# Deep evolutionary analysis reveals the design principles of fold A glycosyltransferases

**DOI:** 10.1101/2019.12.31.891697

**Authors:** Rahil Taujale, Aarya Venkat, Liang-Chin Huang, Wayland Yeung, Khaled Rasheed, Arthur S. Edison, Kelley W. Moremen, Natarajan Kannan

**Affiliations:** Institute of Bioinformatics, University of Georgia, Athens, GA 30602; Complex Carbohydrate Research Center, University of Georgia, Athens, GA 30602; Departments of Biochemistry and Molecular Biology, University of Georgia, Athens, GA 30602; Departments of Computer Science, University of Georgia, Athens, GA 30602

**Keywords:** glycosyltransferases, GT evolution, common core, GT machine learning, donor prediction

## Abstract

Glycosyltransferases (GTs) are prevalent across the tree of life and regulate nearly all aspects of cellular functions by catalyzing synthesis of glycosidic linkages between diverse donor and acceptor substrates. Despite the availability of GT sequences from diverse organisms, the evolutionary basis for their complex and diverse modes of catalytic and regulatory functions remain enigmatic. Here, based on deep mining of over half a million GT-A fold sequences from diverse organisms, we define a minimal core component shared among functionally diverse enzymes. We find that variations in the common core and the emergence of hypervariable loops extending from the core contributed to the evolution of catalytic and functional diversity. We provide a phylogenetic framework relating diverse GT-A fold families for the first time and show that inverting and retaining mechanisms emerged multiple times independently during the course of evolution. We identify conserved modes of donor and acceptor recognition in evolutionarily divergent families and pinpoint the sequence and structural features for functional specialization. Using the evolutionary information encoded in primary sequences, we trained a machine learning classifier to predict donor specificity with nearly 88% accuracy and deployed it for the annotation of understudied GTs in five model organisms. Our studies provide an evolutionary framework for investigating the complex relationships connecting GT-A fold sequence, structure, function and regulation.

## Supplementary material for "Deep evolutionary analysis reveals the design principles of fold A glycosyltransferases": SI Dataset S3

```
>GT2-B3GntL|AAI11712.1|Chordata_Metazoa Rattus norvegicus;B3GNL;UDP-GlcNAc:betaGal beta-1,3-N-acetylglucosaminyltransferase-like protein 1 (BGnT-like protein 1) (Beta1,3-N-acetylglucosaminyltransferase-like protein 1) (Beta3Gn-T-like protein 1) (Beta3GnTL1) (EC 2.4.1.-)
IILPVHNAE-QWLDECLMSVLQQDFEGT-MELSVFNDASKDKSRAIIEKWKVKLEDSVVIGGHDRGVGYSKNQAIAQS---TGSYLCFLDSDDVMMPQRVRMQYEAAVQHPASIIGCQVRRDPDSTERYTRWINQLTSDQLLTQVF-TSHGPTVIMPTWFCSRAWFSHGPFDEGQGVPEDLLFFYEHLRKGGGVFRVDHSLLLYRYHLCA------ATHS----------V
>GT2-B3GntL|AAT47555.1|Chordata_Metazoa Homo sapiens;B3GNL;UDP-GlcNAc:betaGal beta-1,3-N-acetylglucosaminyltransferase-like protein 1 (BGnT-like protein 1) (Beta1,3-N-acetylglucosaminyltransferase-like protein 1) (Beta3Gn-T-like protein 1) (Beta3GnTL1) (EC 2.4.1.-) (Beta-1,3-N-acetylglucosaminyltransferase 8) (BGnT-8) (Beta-1,3-Gn-T8) (Beta3Gn-T8)
IILPVHNAE-PWLDECLRSVLQQDFEGT-MELSVFNDASKDKSGAIIEKWRVKLEDSVIIGGHDRGVGYAKNQAVAQS---SGSYLCFLDSDDVMMPQRVRLQHEAAVQHPSSIIGCRVRRDPNSTERYTRWINQLTPEQLLTQVF-TSNGPTVIMPTWFCSRAWFSHGPFNEGQGVPEDLLFFYEHLRKGGGVIRVDQSLLLYRHHPQA------ATHC----------V
>GT2-B3GntL|CAA95792.2|Nematoda_Metazoa Caenorhabditis elegans;-;Glyco_trans_2-like domain-containing protein
VIIPAKNVE-KFLRETLNGLLDQTANSK-IEICLADDGSVDDTVRILENARLEFEEMVVVTH--GGVGAAKDCAVRSS---KGRYLCFNDADDVSSPNRIKSQLELATKLSKSFVGGQFHRLPGSTTRYTKWANSMIGDKIRSQVY-TSHGPTLVAPTWFISRALFDKGGFTDSCGFPEDLEFFYKCLDFPECIFKVDDDIVMYRYHKNC------ASHS----------V
>GT2-B3GntL|CEG01105.1|Chlorophyta_Viridiplantae Ostreococcus tauri;-;Glycosyl transferase, family 2
IIVPVHNAA-RFLDETLSSVCAQTYRGP-VEVSIFDDGSTDESAKFIRRWREALERVVVVNGSRAGIGFCRNRCIQQS---SGSILVFLDADDVMMPNRLEVQVPLAMNNPRAIIGGCWKRYPGSTEHYEAWANMMTQKELHLEQF-RE--CTVLLPTWCMTRANFDEGGFVEGSGEAEDLIFFQRHLQLHYEQNELDKVPSMLR--------------------------
>GT2-B3GntL|EFA84093.1|Amoebozoa_Protista Polysphondylium pallidum;-;Glyco_trans_2-like domain-containing protein
ICLCMKNAS-LYIDETLLSVVLQSYRGP-IELSMFDDLSTDDTIEIAKKWIVLFKHYFVLNGGKRGCGYARNKAIQYS---HGDYLCILDSDDIMYRERIELQIKECLKYDNVIVGSNFLRIPGSSNRYTEWCNRLTNEELYLHQY-RE--CTIIQPTWFMRRDTCYRGGFSTKQPIPEDLIFFHKHLQLEGKLGKIKLEYLEKRVLNKW------SSFS----------I
>GT2-B3GntL|KFP15026.1|Chordata_Metazoa Egretta garzetta;-;UDP-GlcNAc:betaGal beta-1,3-N-acetylglucosaminyltransferase-like 1 (Fragment)
VIVPVHNSE-CWLDECLKSVWEQDFKDT-MELSVFNDASKDGSAEIIEKWKIKLEDAVIIGSNDRGVGFAKNQAVIQS---SGTYLCFLDSDDVMMPQRVRLQHEAAIQHPNSIIGCQVRREPESTERYTRWINNLTEEQLLTQVF-TSHGPTVIMPTWFCSREWFFHGKFDEGKGVPEDLLFFYKHLQKGGEVFRVNHCLLLYRYHPQA------ATHS----------V
>GT2-B3GntL|WP_036532617.1|Cyanobacteria_Bacteria Neosynechococcus sphagnicola;-;tetratricopeptide repeat protein
VIIPIYKNY-VITKICIESVLNSKNETP-LNLVAINDESPD---PEIWLYLEDLANQQLLINHSKGFVHSVNRGMSLS---NDRDVVLLNSDAIVVDDRLRSNHASIFSYPR--MAEEVEQMPEIDAQEIDNICTLVNKDFLVDVP-TNHGFCC-----FLRRETLTQGLFDEEKGYGEEVDWSQRSLRLGWRHVAVPGIFI---HHVGS------QSFS-----------
>GT2-B3GntL|XP_007512589.1|Chlorophyta_Viridiplantae Bathycoccus prasinos;-;Unnamed protein product
IIMPVHNAE-KWLDESVSSILTQSYDGP-LEVSFFNDASTDGSFQKMREWMLALRYAVKITEKSGGIGFAKNRSVEYS---QGSILVFFDADDIMANDRVKMQVQHTIESPSSIIGTTWKRFPGSTAHYEQWANRLSNEEMILEQF-REN--TVQMPTWAMARKCFDDGGFEEDSGEAEDTIFFHKHLRGKFPILRAEEPLLYYRWTETS------GTSR----------V
>GT2-B3GntL|XP_009829183.1|Stramenopiles_Protista Aphanomyces astaci;-;Glyco_trans_2-like domain-containing protein
-VVPAHNAS-STIDDCLASICNITYR-P-LEVAVYDDASTDDTFDKLQAWVPKCAAALHAIEKKGGAGYAKNRAAEVC---TGAYFAFLDSDDMALPHRVDVQLAMAKNDPSVIVGANFTRIPGSTWHYTAWANALTDEQLVLQQY-RE--CTIIMPTWFMAKARFEFGGFDESATIPEDLIFFLKHLELGGTLKKSNDTLVIYRHSSG----------------------
>GT2-B3GntL|XP_011416544.1|Mollusca_Metazoa Crassostrea gigas;-;PREDICTED: UDP-GlcNAc:betaGal beta-1,3-N-acetylglucosaminyltransferase-like protein 1
IIIPVYNGD-KWIDDCLRSVETQNFNGK-LEVSIFNDGSTDGTISKLEEWRETLREKVTLGGHTRGVGYAKNQAVEQS---SGVYLCFQDIDDVMSPDRVSKQYQAARSEQNSIIGSKFHREPGSTERFTKWANTLSQDQLYSQIY-TSHGPTLIMPTWFCHRSVYNKGGFSEGKGVPEDLIFFLRHLELGGGLCRVDADLLMYRYHPGA------TTFS----------I
>GT2-B3GntL|XP_011680845.1|Echinodermata_Metazoa Strongylocentrotus purpuratus;-;PREDICTED: UDP-GlcNAc:betaGal beta-1,3-N-acetylglucosaminyltransferase-like protein 1 isoform X2
IIMPVHNGE-PWLVECLESVLAQKFSGS-IQLSVYNDASNDKSATILEGFRSKMEKACMLINGHVGVGAARNRAIEAS---SGQCLCFLDADDVMDSRRIEMQYAAAVTRPNAIVGCQFRRRPDSTPRFTDWCNRLKREQLYTQAY-TSHGPTVAMPTWFCSREVYENGKFDEGKGTPEDLIFFKAHLEGGGKLYRVDEVLMMYRYHPGA------TTHS----------I
>GT2-LpsRelated|ABD81480.1|Proteobacteria_Bacteria Saccharophagus degradans;-;B-glycosyltransferase-like protein
VIIPILNER-AKLPNLCEALSQLTVAA--VEFLFVDGGSEDGSVVWLKQNN----FTVITAQ--KGRAYQMNAGAKLA---QGEWLIFLHADTSMPATFFTALA--AQPSHVAWGHARVKLDDERGIAFRTAISG------------VATGDQTFVRRNIFNAMG---GYE--PILLMEDVALSCKLNRYYDKAIL--PV--EV------------VTSSRKWRKNGYIKS
>GT2-LpsRelated|WP_006652420.1|Euryarchaeota_Archaea Natrialba hulunbeirensis JCM 10989;-;Family 2 glycosyl transferase
IVIPARNEA-AYLRGALSSITALDTYE--YEVIVVDGASTDGTRAIAREYG----ATVLEEG--SSIAVARNLGASRA---DGEWLAFIDADTRVRADYLTEMLGFVEREGLAAASSRCRMTGEATINELFPRLA------------SPVGFNC-VHHRAFGEVG---GFP--DVP-NEDTAFSRRLGRQYPTAYH--PD--VV------------ASSGRRIAADGLTG-
>GT2-LpsRelated|XP_002295902.1|Stramenopiles_Protista Thalassiosira pseudonana;-;Predicted protein
-IIPAFHEK-GELSNALRSARG--PHE--IEVIVVDAGGCSDLDLLLSTSSDDGHIVEFQSG--GGRGPCLNYGASSS---TGRVLTFCHSDATLPRYWDDSIVSTLEHDGARKGAFAFGIDTETTANIRTHLYS------------LPYGDQVSLHACVFHFLG---GFP--DQCLMEDYELVSLLRRRSALIIL--GP--PA------------LCSPRRWQKFGVLF-
>GT2-LpsRelated|XP_002594097.1|Chordata_Metazoa Branchiostoma floridae;-;Glyco_trans_2-like domain-containing protein
VIIPVLNEA-KNVKSAIDSAMQSTSSH--TEVVVCDGGSTDGTPDVVKSGT----VKFVSSP--KGRGVQMNTGVQHA---TGDYLLFLHADTCLPSSWQRVAFRTLCKPGVSMGAFRFGLSSVWNANLKSTQFE------------LPYGDQAFMTTRQFLEVG---GFP--EFLLLEDVKMVALMKRHGHVAIAE-GD--PA------------LTSDRKWRQHGYFQ-
>GT2-LpsRelated|XP_003069188.1|Ascomycota_Fungi Coccidioides posadasii;-;Uncharacterized protein
IVIPSLDESLQTISRLFDTFVLKNEGR--KEVVVVHAGRDTSNEIPVQTLH----VRRYTAP--PSRGAQQNYGATYV---AAAVYLFLHADTLLPQGWDAAILSTLSSPKPPAATFSLSLPPLWGANLRARRGG------------WPYGDQAFLTRQTFDAVG---GFP--NVPIMEDVELLRRIRTRGTVRVL--PI--AV------------QTSPRRWKQKGVLRS
>GT2-LpsRelated|XP_003081765.1|Chlorophyta_Viridiplantae Ostreococcus tauri;-;Glycosyl transferase, family 2
IVIPARNES-RAIGPTLRLLRALEPEA--CEVIVSVGDSSDDTATIAREHG----AVVVNGK--KGRACQMNAGAKAA---SGDYVLFLHADTTVPLDVVDVIRRQLRDEKTVIGGFVSLIETSWRPFAYLRGFR------------ILFGDQAFCRRDDFDRVG---GFD--ELPIMEDADLCVRMHHRGRIKLL--DR--VV------------TTSGRRIERLGNVK-
>GT2-LpsRelated|XP_005708341.1|Rhodophyta_Protista Galdieria sulphuraria;-;Glycosyl transferase, group 2 family protein
VIVAALNEA-ANISQVLQSVINEAKDP--CEVVLVDAGSRDNTVDLAKKMASKSKIRIISSPE-RGRAFQFNWGVRAA---SSNVFLFLHGDTILPKHYDETVRDTLLKPNTVAGAFSLGFRNAFFANVRSKLFQ------------LPFGDQGFLFSTKFHKLG---GFP--RQLFMEDVEIISRLKRQGRIRIA--PV--KV------------WTDARRWNSVGIWK-
>GT2-LpsRelated|XP_013390833.1|Brachiopoda_Metazoa Lingula unguis;-;uncharacterized protein LOC106159171 isoform X1
VVIPTLNEA-RTIGSCIQRLLEQCSDT--NEIIIADGGSKDDTLTLIEQLP----IIAINCD--KGRGVQLNAGAKAA---TGDIVLFLHADTKLPDDFHVSILSCLNTPGNVAGAFPFYFSDKWGARQRNIKME------------LPYGDQGFLRRQILEKIG---GVP--ETLLFEDFILVEKLKQIGHVAIT--DSE-PA------------RTSARRWEENGVIK-
>GT2-Class1|AKB15915.1|Euryarchaeota_Archaea Methanosarcina thermophila CHTI-55;-;Mycofactocin system glycosyltransferase
IVVGIRNEE-KFIEECIESLLNLDYPRDSYEIIIVDGMSTDKTRDIVRRYP-----VLLLNER-KNVAAARNLGVKNA---KGELVAFTDGDCKVDPQWLKTLVHEMQEADVVCVGGPNLIF-DTDPFGRVVGYAQESFLGSGGSAQYVSSNCNMYKKSAIQEVG---GFDE-RFVVGQDGDLNYRINKKGYRFLY-IPEARVL--HHRRGTLKSFSIRMFKYGMWMAELF
>GT7|BAD02449.1|Chordata_Metazoa Homo sapiens;B4GN3;Beta-1,4-N-acetylgalactosaminyltransferase 3 (B4GalNAcT3) (Beta4GalNAc-T3) (Beta4GalNAcT3) (EC 2.4.1.244) (Beta-1,4-N-acetylgalactosaminyltransferase III) (N-acetyl-beta-glucosaminyl-glycoprotein 4-beta-N-acetylgalactosaminyltransferase 2) (NGalNAc-T2)
-VVPVKNQA-RWVQQFIKDMENQVTGDPHFNIVITDYSSEDMDVEMALKRSKSYQYVLSGNFE-R--SAGLQAGIDLV---KHSIIFLCDLHIHFP-------------------AGVIDAI-RKHCVEGKMAFAPMVMRLHCGA--YWEVNGFLLYKSDLDRIG---GMNT-KEFRGEDWELLDRILQAGLDV--------------ERLSLRNFFHHFHKRGMWSRRQ-
>GT7|BAD06471.1|Chordata_Metazoa Homo sapiens;B4GN4;N-acetyl-beta-glucosaminyl-glycoprotein 4-beta-N-acetylgalactosaminyltransferase 1 (NGalNAc-T1) (EC 2.4.1.244) (Beta-1,4-N-acetylgalactosaminyltransferase IV) (Beta4GalNAc-T4) (Beta4GalNAcT4)
-IVPVKNQA-RWVAQFLADMLHARTGDSRFSVVLVDFESEDMDVERALR-AARLPRYYLRRTG-NFRSAGLQAGVDED---ASSIVFLCDLHIHFPPN-------------------ILDGI-RKHCVEGRLAFAPVVMRLSCGSSPYWEVNGFLFYKSDFDRVG---GMNT-EEFRGEDWELLDRVLQAGLEV-------------------------------------
>GT2-Class1|KAJ49428.1|Firmicutes_Bacteria Clostridium tetanomorphum DSM 665;-;Succinoglycan biosynthesis protein exoA
IVIPCRNEE-SYIKKCLDSFINQTYPKELYEVLVCDGMSIDSTREIVKEYEEDYDNILIDNEG-LSAPKGMNKGIKYS---KADVIIIFGAHAYAKEDFIEENIKTLIANDVGCVGGPIETI-NEDDKGLAISMAMSSPFGVGNALFYVDTVAFCYRKSVLDKVG---YFDE-ELVRNQDDELNFRVVKNGYNILL-SPKIRSY--YYSRSSLKKLWKQYYQYGFWKVRVL
>GT2-Class1|KII67805.1|Cnidaria_Metazoa Thelohanellus kitauei;-;O antigen biosynthesis rhamnosyltransferase RfbN
IAIPTYNGG-E-IWQTAASEIKKHAPLNTV-VQVIDSSSSDNTVSVA---ISNGFNVTIPGNE-FNHGGTRNLAVKDF---DYDVVIFLTQDAIPQPNFVENILSAFENEDVVCAYG-RQLP-HTDANPLAIHARSFSYPEKGYIADFFMSNSFAYRLSAFKELK---GFPE-NTILCEDMFFTAKSVLAGFKVAY-VSDAIVK--HSHNYTPIEEFKRYFDIG-------
>GT2-Class1|WP_015791079.1|Euryarchaeota_Archaea Methanocaldococcus fervens;-;Glycosyl transferase family 2
IVVATYNRK-DKLKKCLNALENQTYPKEDYEIIIVDDGSTDGTYEFLKEKQKEIKNLIFRQNN-KGPAAARNLGVKNA---KGEVIFFTDDDVIVPNNWIEEFLKVFEKPEVVAVGGYIEAI-KKNIFAKYEAYMSRLVYNMPNGPYVV--TCNAYKKKVIEEVG---YFDE-TFAAGEDADLKLRVALKGYKFAF-IP-LKAI--HIQDYNFKRFWRQQVARGIGNVYF-
>GT2-Class1|XP_001777329.1|Streptophyta_Viridiplantae Physcomitrella patens subsp. patens;-;Predicted protein
VVAPIYQQR-KEVLELISSLANQTYKVEQ--VILVDDCSSSATGQNEENLVKLPAHTLVRRPK-NHGPAGLGLAIAEH---QAQIVNFIDSDCEAESHWVEAMVAALKKKTAASDGAILSGL-TYGYGNTFVDKFHDHFGTLNGRIKLYAPSCNSIRISMITQVG---GFDE-SFPKAEDVDFCMRATQCGILTQC-VPNAKIW--HKYQTSIPQLFRMFQRYGASEWAV-
>GT2-Class1|XP_005792563.1|Haptophyceae_Protista Emiliania huxleyi;-;Glyco_trans_2-like domain-containing protein
-----------HESALYRCFAAQTHPHT--ELVVVDTGPTPS------AFFSSAERVYIHQVG-HTIGEKRNVAIAAA---SGDFICHFDDDDLYAPSYLATMLAALDDAGADFV----------KLSAWFVHDLQTGATGEAGMPHFLYTGFSLYRRKLFPAFS---FAAT-SW--GEDQDILKRVRGGGRRVAL-----------------------------------
>GT2-Class1|XP_007392100.1|Basidiomycota_Fungi Phanerochaete carnosa;-;Glycosyltransferase family 2 protein
VIIPCYRVM-LYLDVFLA--LQASPTCSVMFIIIVDDPNSPNIRELKAKYEHRDVRII--NKK-NLASASRNRGLSES---AAEWVLFLDDDVTPEQDILVQLEKCIRAHPNAAVGNAKFPL-ARTIFTTAVHLAGVTYFWDIASK-WGVTANLA-RRDVLDGV----VYDV-TFPKGEDIDYEYSVSHGGTGFVA-APNVTVT--HYWNSGDRSYWR-FYMWAKGDGAL-
>GT2-Class1|XP_011366188.1|Chordata_Metazoa Pteropus vampyrus;-;PREDICTED: beta-1,4-N-acetylgalactosaminyltransferase 3
-IVPVKNQA-RWVQQFIRDMEKQVTGDPHFNIIITDYSSEDMDVEMALKRSKLYQYMLSGNFE-R--SAGLQAGIDLV---KHSIVFLCDLHIHFPA-------------------GVIDAI-RKHCVEGKMAFAPMVMRLHCGA--YWEVNGFLLYKSDLDRVG---GMNT-KEFRGEDWELLDRILQAGLEV--------------ERLSLRNFFHHFHKRGMWNRRQ-
>GT7|AAF58819.1|Arthropoda_Metazoa Drosophila melanogaster;-;Hexosyltransferase (EC 2.4.1.-)
----------------------------------------------------------------FSRAKALRLGIQPA---EEDVLLFMDVDIMFTTKFLERCRW-NAAPGFSLYNPHVVYSLPSEEEQ------------------LVISRDTGFWRSNFLKVR---GFDEEVGWGGEDVMLYRKYVRSKIKIIR-ATDPGI--FHR----------------------W
>GT7|AAH30268.1|Chordata_Metazoa Homo sapiens;CGAT2;Chondroitin sulfate N-acetylgalactosaminyltransferase 2 (EC 2.4.1.174) (Chondroitin beta-1,4-N-acetylgalactosaminyltransferase 2) (Beta4GalNAcT-2) (GalNAcT-2)
----------------------------------------------------------------FNRGRGLNVGARAD---KGEVLMFFDVDIYFSAEFLNSCRL-NAEPGKKVFYPVVEVP-PPVEQQ------------------LVHKKDSGFWRSDFLTIG---GFDMEKGWGGEDVHL-YRKYLHGIVIRT-PVPG--L-FHL----------------------W
>GT7|AAO85274.1|Nematoda_Metazoa Caenorhabditis elegans;CHSSA;Chondroitin sulfate synthase sqv-5 (EC 2.4.1.174) (EC 2.4.1.175) (EC 2.4.1.226) (Glucuronosyl-N-acetylgalactosaminyl-proteoglycan 4-beta-N- acetylgalactosaminyltransferase 1) (Glucuronylgalactosylproteoglycan 4-beta-N- acetylgalactosaminyltransferase) (N-acetylgalactosaminyl-proteoglycan 3-beta-glucuronosyltransferase 1) (Squashed vulva protein 5)
-----------------------------------------ENRETIEMLRASF-IPIEMGDVSFSRGVALMRGAETL---PANALLFTDVDML----FTCDALK-RIKSNTILNANDKLLA-DAFHYG------------------RGRGGLAAMYKADLMDVG---GFDTKEGWGKEDVDLFEKAIKNG----------------------------------------
>GT7|AAO85275.1|Arthropoda_Metazoa Drosophila melanogaster;-;Hexosyltransferase (EC 2.4.1.-)
--------------------------------------------ELGDHLQLLHDLHVYQQVNWIQRSSAFSRGVAAA---RSSYILFIDVDMVFEVETLQRVRM-HTQR-----GKQVYLP-IVFSQYDPQRRSGDAGGSEDEGETGFGIC--AIYKSDILDIN---GFDKDTGWGLEDVKFLEKIVRVG--TRQ-RGFLA-----------------------------
>GT2-CHS|AEK09193.1|Caudovirales_Virus Mycobacterium virus Ibhubesi;-;Glycosyl transferase
--VTTRNRN-TIADETIAKIRRHT-PN--AKLVIVDDASDEPYPAATYRFTQRAGI-----------ARAKNKCLELL---NGEHIFLFDDDCYPIADWFQPYID-SPEPHLMLAGGRKLND-VTKVYDDGRHFALT----------GARGCMIYVHRSVIETVG---GLDPEGGWGWEHPSWSDRIYNAGLTTFR-YG--------------------------------
>GT7|BAB85992.1|Chordata_Metazoa Homo sapiens;CGAT1;Chondroitin sulfate N-acetylgalactosaminyltransferase 1 (CsGalNAcT-1) (EC 2.4.1.174) (Chondroitin beta-1,4-N-acetylgalactosaminyltransferase 1) (Beta4GalNAcT-1)
------------------------------------------------------------------------------------------------------------------------------------------------------------YRSDFINIG---GFDLDKGWGGEDVHL-YRLHSNLIVVRT-PVRG--L-FHL----------------------W
>GT7|BAC98832.1|Chordata_Metazoa Homo sapiens;CHSS3;Chondroitin sulfate synthase 3 (EC 2.4.1.175) (EC 2.4.1.226) (Carbohydrate synthase 2) (Chondroitin glucuronyltransferase 3) (Chondroitin synthase 2) (ChSy-2) (Glucuronosyl-N-acetylgalactosaminyl-proteoglycan 4-beta-N-acetylgalactosaminyltransferase II) (N-acetylgalactosaminyl-proteoglycan 3-beta-glucuronosyltransferase 3) (N-acetylgalactosaminyltransferase 3)
------------------------------------DSSKH--IELIKGYQNKYPIPEFSRGLG------LEMASAQF---DNDLLLFCDVDLIFREDFLQRCRD-NT-----IQGQQVYYP-IIFSQY------------------DTNGGNTGFWKSDLLGAG---GFDTSQGWGLEDVDLYNKVILSGLRPFR-SQEVGVVHFH------------------------
>GT2-CHS|ELT95299.1|Annelida_Metazoa Capitella teleta;-;Glyco_tranf_2_2 domain-containing protein
VIIPFRERP-GDLDSVIACFAGLSNI----EVVVFDTGRHSTRLKLTNSQQENLRF-QFQPGV-FAPGRVRNAAVAHA---TGRYIFLFDADLLISRKFVRA-LE-SEGPQAFRMFPCLYLS-QRYSAR------------------FASSC-LLIKRAWFMAIG---GFRHEAGHGYEDFDLIHRL--------------------------------------------
>GT2-CHS|ETE69759.1|Chordata_Metazoa Ophiophagus hannah;-;Hexosyltransferase (EC 2.4.1.-) (Fragment)
-------------------------------ILFSPDSSQESSKELISAYRNKYPMAVVPMAGAF----SRGLGLETA---SSQFLLFCDVDLIFTPDFLQRCRA-NT-----IQGKQVYYP-IIFSQYDPKVTYGDHPPVDSYFVFFWRDYGFGIYKSDLINAG---GFDTSQGWGLEDVDLFTKVVTSGLKAFR-SQEVGVV-FH------------------------
>GT2-CHS|WP_005384788.1|Proteobacteria_Bacteria Vibrio alginolyticus 40B;-;Uncharacterized protein
LIITTYNWK-EALKAVLESVKRQTVLP--DEVIVADDGSREDTKAMVDQMREGFPVPSWHEDNGFQLSMSRNRAIAKA---SGDYLIMIDGDMVLSQTFIESHKQ-VAKPNWFVQGGRVLTD-ENCSDK------------------ATRGCNMAFWRQDVIEVN---GFNQDVGWGREDSEFVHRMLNAGKSRLY-LKFAGVG-YHL----------------------Y
>GT2-CHS|WP_008385681.1|Euryarchaeota_Archaea Halogeometricum pallidum JCM 14848;-;Glycosyltransferase
VIVVTYRTPVEVFEPVLEALDDQTASD--YEIVVVANDTDANVESSVTESEH-----LFVEDRNYGVTVGRNLGAKLA---RGDLLLFLDDDGVPERDFVAAHRRAHAEHDIVAARGRVLPK-RDTVYT------------------RIQSHNTSFDRETYLDAG---GYDENARAGHEGIELTHRLVQDGIRRDQ-IIYDAVI-YHD----------------------Y
>GT2-CHS|XP_001761925.1|Streptophyta_Viridiplantae Physcomitrella patens subsp. patens;-;Predicted protein
VIIPTYNRL-PILRKCLQALEEQEIED--YEVVVVDDGSTDGTLEVLNENLSSSPIPIRQHHGG--ATRARNLGVRTA---RGAIIVFIDSDLVVTKDFLREHAE-HGDDNTFTYGRVVNTANTDNSAA------------------FFATGNVALSRKLLLKAG---NFDADSEYGWEDLELGVRLKQVGARIKH-V-PLAVG-YH------------------------
>GT2-CHS|XP_005716405.1|Rhodophyta_Protista Chondrus crispus;-;Glyco_transf_7C domain-containing protein
------NQK-KSLTVALPAWEAVKEID---EIVLVDWGSTSDQWDDIPLLDTLIRTRIRIPDAGWVLSRAYNLAARFV---TSKHILRVDCDTYVNPHFVENHPR-PGRREFYTIASGTERN-EN--DR------------------KLQG--VWFARTDFLKVG---GYDERTEYGYEDLDLYDRFHRKGINLDM-LKHSIIG-HLL----------------------W
>GT2-DPs|AKB14237.1|Euryarchaeota_Archaea Methanosarcina thermophila;-;Glycosyltransferase
IIIPVYNEE-ENILELLCCVLSVLDKR--YEIIFVDDGSTDNTFETIKSI--QDSNIRILRFQRYGKAAALSCGFNKS---RGEYVITMDGDLQDDPKEIPRFLEKLKE--FDMVSGWKVKR-QDPLSKTLPSKCFNKLTRFITGVKDFNCGYKGYRREVVKNIN----L---YGEFHRYIPALAHW--KG---------------------------------------Y
>GT2-DPs|EJW18345.1|Firmicutes_Bacteria Paenibacillus alvei;-;Putative family 2 glycosyltransferase WsfH
IVVPMYNEE-ENIEYFITNVLESNNYQ--YEIVCVNDGSKDQTLSRISEIAEKDKRIKVIDLSRFGKEIAMTAGLRYS---TGDAVIPIDADLQDPPELIPQLIEKWQEG-YDVVYATRARR-EETFVKKATAHLFYRFIQKITRINADTGDFRLMSRQVVDALN----Q---LPEQHRFMKGLFSW--VG---------------------------------------F
>GT2-DPs|KGQ13187.1|Ascomycota_Fungi Beauveria bassiana D1-5;-;Bifunctional polymyxin resistance protein ArnA
VVIPVYNEQ-DSLPELTTEACQKLNRD--YEILLIDDGSSDDSAAMLTRAAEADSHIVAVLLNRYGQHSAIMAGFSHV---TGDLIVTLDADLQNPPEEIPRLVEKADEG-YDVVGTVRQNR-QDSWFRKRASKMINHLIQRTTGKADYGCMLRAYRRHIIDAML----H---CHERSTFIPILA----------------------------------------------
>GT2-DPs|NP_720276.1|Caudovirales_Virus Salmonella phage ST64T;-;GtrB
LVVPVFNEE-DTIPIFVREFNELKEYE--IEIVFINDGSKDATESIINKIAASDPLVIPLSFTRFGKEPALFAGLDHA---TGDAVIPIDVDLQDPIEVIPHLIEKWQAG-ADMVLAKRSDR-SDGRLKRKTAEWFYKLHNKISNPKENVGDFRLMSRAVVENIK----Q---MPERNLFMKGVLSW--VG----------------------------------------
>GT2-DPs|XP_001761573.1|Streptophyta_Viridiplantae Physcomitrella patens subsp. patens;-;Predicted protein
VIIPVYNEI-AAIGTLVGDVMQKRGGP--YEVVCVDDGSTDGTARILKQMAAEREDMRVVIFRRFGQTAAMAAGFDFA---AGDVFVTMDGDLQNDAEDIPKLVDREDGG-YDLVCGWRRKR-KDNFTRNFPSWVANMLIGALTGVRDYGCSLKAYRAPLLSTLL----L---YGEMHRFIPTLAAM--EG----------------------------------------
>GT2-DPs|XP_005709212.1|Rhodophyta_Protista Galdieria sulphuraria;-;Dolichol-phosphate mannosyltransferase (EC 2.4.1.83)
VVVPFYNEA-DSIEKLVIAACEESPYQ--WELICVDDGSTDGTTDKLKRLCDKYPTIKGISFRKFGQTAALAAGFDIA---SGDLVATLDGDLQNDPKDIFRLIETMDAGDYDLVSGWRHCR-EDAFVRSKLSKAANWLIRWVTGVPDLGCATKVYKREVIRDIQ----L---YGEMHRFIVVLAMY--EG----------------------------------------
>GT2-DPs|XP_011567304.1|Arthropoda_Metazoa Plutella xylostella;-;PREDICTED: probable dolichol-phosphate mannosyltransferase
LVVPVFNEE-EAIPIFVREFEGLKQQE--VEIVFINDGSKDATESIINALAIADPLVVPLSFTRFGKEPALFAGLDHA---TGEAIIPIDVDLQDPIEVIPHLIEKWQAG-ADMVLAKRSDR-SDSRLKRKSAEWFYKLHNKISNPQENVGDFRLMSREVVENIK----L---MPERNLFMKGVLSW--V-----------------------------------------
>GT2-CWR|AFU60189.1|Thaumarchaeota_Archaea Nitrososphaera gargensis;-;Putative glycosyl transferase, family 2
-LVPTHNES-LVIRRLIRSICGLIYPKSRFEVIIIDDSEDDTTDTAAKLPNLKTIRR--KNR--NGKGGALNLALDHL-DTAY--VLVIDADNVLAPDTIEQFIIRFSQA-RQAIQGFISTS-NPISNWVARGIDFRLAQRNAIEFLQITGSLFMIRTDILKATR---F----STDLCEDWE------------------------------------------------L
>GT2-CWR|WP_015957965.1|Firmicutes_Bacteria Clostridium botulinum;-;Glycosyl transferase, group 2 family protein (EC 2.4.1.-)
-IVAAHNEE-LVIGNIIESLKMMDYDKKLYDIFVIADNCTDKTAEIAREKGAIVRERFDKKR--RGKGYALEWMFNIIFKMKYDAIAVFDADNLVHKNFLKEMNKKMCKG-YKVVQGYLDSK-NPEDTWITGSYSIAFWSCNRMFQLQLGGTGFCIDTDILKELG---WG---ATCLTEDLE------------------------------------------------F
>GT2-CWR|XP_002960031.1|Chlorophyta_Viridiplantae Volvox carteri f. nagariensis;-;Glyco_trans_2-like domain-containing protein (Fragment)
VLVPAHNES-AGITETLHSLNNQT--HRPDRVIVVADNCTDDTEELALAQGAEVI-RTVGNK--DKKAGALNFALSQLLPDPEDLVLVQDADSQLALDFIENATKNLLAD-E-----LLGAV-GGVFSGGPGGGFVGHLQRNEYARYVVTGTAALFRVKTLRDV-------------------------------------------------------------------
>GT2-Rham-GlfT|ACP35070.1|Crenarchaeota_Archaea Sulfolobus islandicus;-;Glycosyl transferase family 2
-VVLNYNGL-ELLKKYLTSVLETRYPY--KEVVVVDNGSNDGSKEYVKSLG----VRSLDKN--YGPAYARNVALKTF---KNKFIAFLDNDVWTPPDWLDPLVETITSDDKIAAVQSLYWP-YGEQPRLIPWF-------------STASA--LVRREEILKVG---GFDEHYFFYWEDTELSWRLYRAGYKILM-VPKSKVH--H----KKLPSPFTSYLTLRNQML-L
>GT2-Rham-GlfT|AEJ93287.1|Caudovirales_Virus Mycobacterium phage ShiLan;-;Polypeptide N-acetylgalactosaminyltransferase
--VTTRNRH-TIADRTIEHIRSRT-PN--AKLVIVDDAS-----------DQPYPAARFPQR--AGIARAKNKCLELL--NGCEHIFLFDDDCYPEPHLMYQFVDLANGHRLNDVT-KVYDH-HF----------------------ALTGI--YVHRSVIETVG---GLDPEFGGWWSDRIYNAGLTTFRYGDV--CGSNKLI--HSMTERNADLYWQHHY---------
>GT2-Rham-GlfT|EEF25587.1|Streptophyta_Viridiplantae Ricinus communis;-;Glyco_trans_2-like domain-containing protein
VVLLNWNGY-RDTIECLESLLPILSDF--DGVILCDNASSDGSVEWVKSSFPARRVYRNGAN--LGFAGGNNVGLRLALRDECRYAWLLNNDTTVDARSLPAAVARMEQDPDLGICGLVYFH-QG----------------------AFVGM--LVSRAFLEQIG---LMREDYFLYCEELDWAIRGAGRFRLGY--APQSVVW--HKEGA-NGGSPVSVFYLFRNRVR-V
>GT2-Rham-GlfT|KIM37632.1|Basidiomycota_Fungi Hebeloma cylindrosporum h7;-;Glycosyltransferase family 2 protein
-VIIPCYRV-DLLLDVVLSLRSPTCDV--MFIIIVDNPCSPSLAELISKHSHRPDVRTNNSN--LGASASRNRGLE---ESSADWVHFLDDDVVPRFDLLAEEIIRAHPNAAGFVGNSVFFK-DD----------------------VPWGVTALIARRKNDGIG---YPKTG---GGEDIDYCRRKRKEGFFVA--APEVLVT--HP-----------------------
>GT2-Rham-GlfT|WP_015153350.1|Cyanobacteria_Bacteria Chroococcidiopsis thermalis;-;Glycosyl transferase family 2
VVVVTYNRK-KLLIECLDAILTGTRLP--DKIILVDNGSTDDTPDFLKAEGYLANIDRLPEN--TGGAGGFYQGVKYGYEAGYDWLWLMDDDAEPEIDALEKLSHYLDEPDVSALANLKIDL-EGEILHPHLGFFDRQTHQNDFDFDSFVGI--LVSKRAIEKIG---FPNKEFFIRGDDLEYCLRLNNAGKILL--ITDSVIL--HKEAGTKYNRIWLTYFETRNAIW-L
>GT2-Rham-GlfT|WP_033518711.1|Actinobacteria_Bacteria Bifidobacterium scardovii;-;Glycosyl transferase
-VVVTYKRQ-QLLTKLFDSIRRLTVAP--WRVVVVDNEHSDETKAMVERFGNDARVVPQSGN--LGGAGGFSAGVKKAYELGAEWFWVMDDDVAVEPEGIEKLAKWTARHD--VIQGSRYDY-DGGPFYWQYDFIVPLGIPNPIAPACFEGG--LFRRSVVEKIG---FPDPRFFIYWDDTIYGYLASKVTNPIV--VPDVVLR--RTREILNSTSDTNRYHIMRNRGY-M
>GT2-Rham-GlfT|XP_005759089.1|Haptophyceae_Protista Emiliania huxleyi;-;Glyco_trans_2-like domain-containing protein
-------------------------------IIVVDNPSAPNLNEILKLQSERVRVR-NPEN--VGASSSRSRGLAEAC---AEWVLFFDDDVEVTQACLAYALAAADAKYSGFVGSTILPP---------------------------VAN--LLH----EATR---LSDITFFYWGDDLEFTVYAKTGGGEDV--DYCVELV--HALKLAKVIHDW-------------
>GT2-CWR|AAN10543.1|Arthropoda_Metazoa Drosophila melanogaster;GLT25;Glycosyltransferase 25 family member (EC 2.-.-.-)
VLIAVRNKA-HILPMFLSYLEQQDYPKERIAIWLRCDHSNDDSIELFKPEEQSF-VNGTSPYEWSRFKHLIALKEEAF---QYDYVFFLDAD-------------------------------------------------------------------------------------------------------------------------------------------
>GT2-CWR|WP_011821646.1|Crenarchaeota_Archaea Hyperthermus butylicus;-;glycosyltransferase family 2 protein
VIVVVRNNR-EGLRKLLDAL-KGYVERYKLELIVVDDASTANVVEIQHPTAAHVRYVRIDSTPRLPKSYALWVGANIA---RGDILFFLDSDVLINTGCILSVVQRVLCNPNSIVSFVPLFN-CGKSLCIGFETVVTAIIQGL-AGHI-YGCCWAIRRQLYAELG---GHRVVQRVTE-DVAFASLAAAKNVELKIFAREM-VA--VDAVKSVRDYF--------------
>GT2-CWR|WP_012022329.1|Bacteroidetes_Bacteria Flavobacterium johnsoniae;-;Glycosyltransferase, catalytic subunit of cellulose synthase and poly-beta-1,6-N-acetylglucosamine synthase
VIVCAKNEE-ENVKKFVPLLAEQNYPD--FEIVLIDDASSDETLEVEFEQKPNIRLVKVENNEAGNKKYALTLGIKAA---KKEYLLFTDADCYPTSKDWITSMTSQFTESKTIVLGYGGYE-KERSFLNKIIRFETVLTAVQYFSWMGVGRNLAYKKEEFFNVN---GFIDHQVRSGDDDLFINQAANK-SNTTISNPESFTY--SNPKESFKDWFTQKRRHIS------
>GT2-CWR|WP_018616219.1|Bacteroidetes_Bacteria Segetibacter koreensis;-;glycosyltransferase
VIIPARNEE-EHIGACLEMVLTQNYPPHLFEVIVADDYSTDNTAGITIQQQSNLHLIQLEKQKQSYKKKAIELAIEQA---KGEWIVTTDADCTVTKEWLMNFDNFIQKNKSVFVAAPVTFT-NTGSFVSIFQCLDFMSLQGITAASMCNGANLAYNKKVFYEVG---GFKGINIASGDDMLLMHKIYVRYKKVHFLSSKSIVA--TEPMETWEKFFNQRIRWAS-----K
>GT2-CWR|XP_006683551.1|Chytridiomycota_Fungi Batrachochytrium dendrobatidis;-;Glyco_trans_2-like domain-containing protein
---------------------ALSY--KNFEVIYINDGSTDDTFRLFLKLEPHPNIYVVN---KGGKADALNAGIVYS---AKELVITLDADTVLTESALTAVNKKFADEDVVAAGGMVHVL-QTKSMLVRVQMLDFLKAFYVIKVSIISGAFGIFNKNLLMEVG---GYR--SSVGEDIDITLKISRKENKKKKIVISDAISY--TELPETWRDLFKQRIRWQK-----G
>GT2-LpsRelated|EEF25446.1|Streptophyta_Viridiplantae Ricinus communis;-;Glyco_trans_2-like domain-containing protein
---------------TLPVMKQCV-----DEIIVVDMGSDDRSFEIYEEFVDRVVSYPA-----FGFAHPRNYGGQFA---RADWVLAIDSDELVEPEQVRALRQL--NPGATRAFNVTRNNYDQLIKGAPF---------------TVEKHRRFYRN----------DPAMRWEGLIHEEIASA-----YATAGEVDVT--LH--HLNYKTHGSAHEKQLLYS-------
>GT2-LpsRelated|WP_013604447.1|Crenarchaeota_Archaea Vulcanisaeta moutnovskia;-;Glycosyl transferase family 2
----TRNSG-KQLKLLLEHVGDVV-----DEIIVIDGYSVDDTVEVALSFGAKVFRRPW-----GYADPDRMFALRKA---SYDWILYLDTDERLSRRLKSELRDLIQKAEFGGFSALRVDYDSCGEVILGS---------------FYNRQIRIYKR----------DRVLY-KGLVHELPIVH-----GKIDLPESYY--II--HYP----EFNWRKGVFYA-------
>GT2-LpsRelated|WP_028987880.1|Firmicutes_Bacteria Thermicanus aegyptius;-;glycosyltransferase
LCMIVKNEA-DCIARCLESAGPLV-----DEIIVVDTGSTDGTDAICRSLGAKVFFRWN-----DDFSEARNYSLSLA---QGEWILWLDADEEI-EASPDELRELTASEAYDLYSF-RLNNYGARADRNQV---------------ITIAHPRLFRN----------RIGFRFHQRIHETLNVEEVLPGKERIGSAPIT--IW--HYGYDDYVKKKGKAERNLSLLKEE-
>GT2-LpsRelated|XP_005642730.1|Chlorophyta_Viridiplantae Coccomyxa subellipsoidea;-;Uncharacterized protein
LVMIVKDEV-ATINTTLGSMRDMI-----DYWTIVDTGSTDGTQDAIREYMVQLYEEPF-----VDFSTTRNFALR-A---HGDYAFMVDADYAVNNTWRLRVAAKRMQRECLHRSIPVCAK-VQIRLYSGT---------------TIFYTTRVFPT----------DEVGTDNGWVHESPSHT-----G----------------------------------------
>GT2-LpsRelated|XP_005702241.1|Rhodophyta_Protista Galdieria sulphuraria;-;Glycosyl transferase family protein
LCMIVRDEE-SNIEQALNSTIKFI-----DAAVITDTGSKDRTKEIIRDYFQNLSETPF-----VDFSHARNFNYSQA---KYHWFFQMDADDEVIAAENFKAQEICIPGKKILIRSIRGNTANYFG---------------------------VFDL----------ELSFMFFLPVHEMPFFE-----SN-----NIP--SV--HIPSNRI-HVLSRHNGY--------
>GT2-LpsRelated|YP_008433545.1|Caudovirales_Virus Pseudomonas phage PaBG;-;Glycosyl transferase family protein
VYAIAKNEA-KHVERWYESVKD-A-----DEIIVLDTGSTDGTQKLLSDLGVRVASMAF-----ERFDTARNAALNLV---SADYCMFIDLDETMPKGSIAAIRKAINKTQKDMYALRLVFKF----DHKRQ---------------PIVSYPRAVHR----------RNAFYWKYPVHELLACH-----QGE--------------------------------------
>GT2-Class1|ADX06263.1|Phycodnaviridae_Virus Organic Lake phycodnavirus 2;-;Glycotransferase family protein
------NTKATYLKECLDSIKHQECFH--MELVWINDGLTKILKHALQHFEKTTRFKYSENN--RGLGFTSNKGVILC---SHDIIMRMDSDDIMVPNRIEKQFIYMTNKEVHMCGGQIQMF-DDKNNNKG----VTNHPSILWKSYLNHPT-LCFRKSAMLEIG---NYD--PTLKQEDFEMELRMLKTYDFIYN-FPEVLLH--Y-----------------------R
>GT2-Class1|KKT30507.1|Bacteria_Bacteria Candidatus Nomurabacteria;-;WbfO protein
VVMSVYGEK--YLTQAIESILSQTYTD--FEFIIINDGSDKSLE-ILNKFKKENARIISREN--KGLIYSLNEGVRNA---RGEYIARMDADDISLSQRFEKQFKYMKE-DLAVCGTWAEGI-DNLGNKIKEMDYPPSANKIKIFTLFIHPS-VMFRKDVFEKVG---GYR--KIYLAEDHELWTRMIFT-YKADN-VPEKLLK--Y-----------------------R
>GT2-Class1|WP_008312996.1|Euryarchaeota_Archaea Haloarcula amylolytica;-;glycosyltransferase
VVLPTYGDDPDALREAIESIVSQTRVP--DELVIVRDGPPETNQTIIDNFESKYSFVPLAEN--QGRALARKVGVERC---QGDVVAMMDADDLCVPTRLERQETYLQNPEVDVVGAQLLEF-DENGEKLGVRTLPTDHEEIRDLAKVSQST-VIFKRTAALDIG---NYR--DVDRMEDYGLWVRMLVNGARFAN-IPEVLVK--A-----------------------R
>GT2-Class1|XP_004359770.1|Amoebozoa_Protista Cavenderia fasciculata;-;Bifunctional glycosyltransferase
IIVPVYTDDSEYFKLSVESIIKQTFTN--WLLIIVDDGSNADLTTYLHQL-RNPRIKELPQN--MGVYGALNAALAVA---NSTYIARMDADDYCHPERLEKQFNYLQLPDVDVVGSPISKF-DIDQERESMLRELKSPSNLIEHPVVVHPT-VLVRTTSLFKSN---SYS--NFGHVEDYALWLKMIGDGKKIDN-MP--------------------------------
>GT2-Class1|EEF26546.1|Streptophyta_Viridiplantae Ricinus communis;-;Glycosyltransferase, putative (Fragment)
-ITTVYDTDPSFLTDLAHTVFGQTTAE--FEWLILDNGTSRATRAVLTEIA-RDRRVRAEQN--LGIIGGMRWCLERA---QGRYVVPVDSDDLLFPDSLRTLSSFLEQGMPPVAYTDEDKT-DGDNHR-DAYLKPEWDPVLFVHS-CYIAHLTAIDRKTAIELG---CYDP-ATEGCHDWD-------------------------------------------------
>GT2-Class1|EMH74531.1|Amoebozoa_Protista Entamoeba histolytica HM-1:IMSS-B;-;Glycosyltransferase, group 2 family protein
-------------------------------LVIIDDADFEGVLQSLRSQSKQDEGIWLSAS--DHWSVMLAEAIAQM---DGDWIQLLHAGDQLDPFALLLLADRIRASNIVVYYGDEDQL-CND-IYQGPLFKPDFNLDMMRSY-PYVGRSLAFERRRTLEIG---GLNA-TFGELAPHDLVFRSAEALGSIGH-LDEV-IV--H------------------------
>GT2-Class1|KNC97028.1|Chytridiomycota_Fungi Spizellomyces punctatus;-;Glyco_trans_2-like domain-containing protein
ILTVTKNPKPIFESDTAAFVLQQSLQS--FRWIIVNDHTDIPAMAMLTRVAASDPRINNTGN--PGISNARNVARQHS---NAKYEVCLDDDDLRELVSLEQAVWLLETPHLAIVYMVSFGS-YQDTTLSGPH-----TGSRQLSG-N-----RLFSGSLYRRSA---SVNC-SYDGGDDYDYWLCLAANGNWGAT-IPEL-SY--WYR---------------------V
>GT2-Class1|WP_011611145.1|Cyanobacteria_Bacteria Trichodesmium erythraeum;-;Methyltransferase type 11
ILTPTWNSSLDWFVETVLSVLNQSIPD--WEWCIVDDGSKQLIKNVLAGLAEKESRILSEDN--GGISAATNKALKMA---TGEFICLLDHDDTLAPTALENSLSKLAE-GFDVVYSDEDKI-DFSGLNYTPFFKPDWSPEYFRGV-MYVGHLLCLRREIAVAVG---GFKS-EFDGVQDYEFMLRVSEQTNKIAH-ISKH-LY--HWR----------------------
>GT2-Class1|WP_052721681.1|Euryarchaeota_Archaea Methanosarcina siciliae T4/M;-;Glycosyl transferase, group 2 family protein
IIMPVYNVDKIWLEKAIDSVRNQLYEN--WELCIADDASTKEISKTLKEYLNIDCRIYLNNN--LGISGASNEALSLA---TGEFIGLLDNDDELSIDALYEVVKILNKPETDMVYSDEDKI-TMEGKRCNPFFKPDWSPDLLLAV-NYICHFTVIRKKLVEDIG---QFNV-GFEGSQDYDLFLRVIEKTNNIEH-IPKI-LY--HWR---------------------M
>GT2-Class1|XP_002405932.1|Arthropoda_Metazoa Ixodes scapularis;-;Glycosyltransferase, putative (EC 2.4.1.175) (Fragment)
IVLPVYNR-EKLLPFAIESCLNQSFKD--FELIIIDDCSKDNVI-VARKYAEQDSRIVNETN--KRLPASLNIAFIEA---KGEYFTWTSDDNLFHENALEKMVKTLDNPEIGLVYTDYTLI-DEQGSIGARLYQEP--PEFLPIR-DCVGACFLYRVDLARQVG---GYNE-NIQLVDDYEYWLRFGLVT-KFAH-IPES-LY--FYR---------------------V
>GT2-Class1|YP_004508523.1|Caudovirales_Virus Synechococcus phage S-CRM01;-;Glycosyl transferase
IITPTHKVT-KHLKELYESILKQYHQD--WEWVLWLNNGVGREVSW-----ARDPRVEDRTN--SKKVGHKHMAFHRG---RGDILVEADHDDLLLPHCLTRLAEEF-QSEVGFVGSDNAKL-HDGKELWAPLFQPS-SHSLCLIW-FAPDHVRAWRASVYREIG---GHNK-EMEVLDDQDLMIR-TYLRSKFIQ-LNEV-LY--IYR---------------------I
>GT2-CWR|WP_009989452.1|Crenarchaeota_Archaea Saccharolobus solfataricus;-;Glycosyl transferase family 2 (Glycosyltransferase family 2 protein)
IIVAIKDEDEKTIKELINNLSGLDYRF--YKVIIVSDDT-EEIESL-DKLPDNFVIIRRPENK-GRKAGALNFATNI--S-DAEMLVYLDAEARVEKDFLRKISQLDYDA-VAFRLKVRDVN-TQVQKIYSYVMNALFKARDKLGLIFANGSAFGIKRDILRKIG---GWK--ENSVAEDLELGIRLALSNIKVKY-VDDITVY--TLAPYTHTDLYNQIKRWAYG-----
>GT2-CWR|WP_023171856.1|Cyanobacteria_Bacteria Gloeobacter kilaueensis JS1;-;Glycosyl transferase family protein
LQVPCYAEPPEVVIQTLDRLAALDYPN--FEVMVIDNNTKDPLEAHCERLGERFRFFHVDPLA-GAKAGALNFALRHTPS-EVEIVGVIDADYHAEADFLSALLGHFDDPRMGFVQTPHDYR-DWQRSPYQRLCYWEYKTFFATTMPLTVGTMCLIRRRALEEAG---GWS--EWCQTEDSELAIRIHAAGYTSVY-VPQTFGR--GLIPETFAGYKKQRFRWTYGPVQEK
>GT2-CWR|WP_041107003.1|Proteobacteria_Bacteria Pseudomonas stutzeri;-;Beta-(1-3)-glucosyl transferase
VHVPCYNEPPEMVKQTLNALARLDYPN--FEVLVIDNNTRDPVQAHCEALGERFRFFHVAPLA-GFKGGALNYALERTHP-DAEVVAVIDSDYCVSPDWLRHMVPHFADPKIAVVQSPQDYR-DEHESLFKKLCYAEYKGFFHIGMVIQHGTMTMTRRKVLDEL----KWA--DWCITEDAELGLRVFEKGLSAAY-FEQSYGK--GLMPDTFIDFKKQRFRWAYGAMQIK
>GT2-Class1|AGE56308.1|Phycodnaviridae_Virus Paramecium bursaria Chlorella virus NE-JV-1;-;Glycosyl transferase
-------GG-KFLEACIESVQKSTLPN--VEHWIVVDGEHEAKVNILSKYEGKHPIKTLPKNVGGGWHRVFGSLPFLI---TSDYVAYLDDDNVVSPTQYADLLRSIVTKSKWSYCLR-YLM-DADGTRVGD--------DNCESLGYGPGNCYLIERDLAVMAG---PIWN-ARF-------------------------------------------------------
>GT2-Class1|EJY66983.1|Alveolata_Protista Oxytricha trifallax;-;Glycosyltransferase
VVMPSFNRG-KYLIESIECIKNQTYPN--WELIIVDNGSSDETLQVLEQLQNNDPRIKLNSDYGGAIPRNF--GISKA---RGEYITFLDDDDLMTFDRLQSAMDIFEAKDVEMVICDITSI-DHFGK-----FMKYEIRKPSDRFVVYFQATIIRNRRLKPYIY---NVPM-VSED-REQFNRLIFAHNAKIARV-TEYQGDYRRHPKQI-----V--------------
>GT2-Class1|WP_011954444.1|Euryarchaeota_Archaea Methanobrevibacter smithii;-;Glycosyltransferase, GT2 family (EC 2.4.1.-)
VVVATYNSG-DFLSEFLDSIKSQSFED--IEVIFVDDASTDSTLDLLHDFNKKYSNVFLDENSGPGTGRN--RGLDLA---GGEYVIFADHDDSYVENAFEVMYNE-ISENADFLITNYYKV-YERETVKEKTVFDGENVVVNTFKDIGPSWTKLFKKDFLAENN---IRFL-EGMLAEDLYVYVYALLKSKVYLD-DFYSYNYRDVDGN---------------------
>GT2-Class1|WP_020482957.1|Proteobacteria_Bacteria Methylomonas sp. MK1;-;glycosyltransferase
IIIPVYNSE-KYLEEALQSALSQTYNN--IEIIAVNDGSTDSSQDILKKYADS----IKILSQPLGASAARNLGVSVS---SGDILAFLDSDDIWDKNKLERQLEVLENPEAIGLYSDVRYI-DAQGNLIKATDAYRTGWCSGNILEGVFGFSVIIRRKNFELAG---GFPE-DVRQYEDYGLWLKLSLQGPFLYL-IDTLSSYRRHPASL-----TAS------K-----
>GT2-Class1|WP_048779465.1|Firmicutes_Bacteria Streptococcus cristatus;-;glycosyltransferase family 2 protein
ILLSTYNGE-QFLKEQVESIQQQTYQN--WQLFIRDDGSSDGTVAIIQELVAQDPRIFINEQIELGVIKSFHTLLKYE---KADFYCFSDQDDVWLPDKIALQVAEAEKDKPLLIYTDLKVV-DENLTVQHESMIRTQSDHANTELVTVTGGVAMINHALAELWT---GQEA-HDLLMHDWYLALLASAFGKLVYI-DKPTELYRQHSSNV-----LGA------R----T
>GT2-Class1|XP_007515612.1|Chlorophyta_Viridiplantae Bathycoccus prasinos;-;IPT/TIG domain-containing protein
VVMTHKNRP-EYCEKAVEALLQQTHRK--VEIVIVDDGSEEAHVKRLEQFVLKSVKIKIAKPGKLGEARNFGCSKLSE---KTEYVLFSDDDNLAETNEIETMLRVLVHKADVVTASNEFFV-TAAN---GTNVVVGSYHPLGNALFVFGDANALWRKSAFTSLE---GFKD-TSYSLQDWEILAKASSSGKLVTV-PAPLYKYRTH------------------------
>GT2-Rham-GlfT|CEL57271.1|Basidiomycota_Fungi Thanatephorus cucumeris;-;Uncharacterized protein
VIIPSYRVNLDSLSKVMNLKPSPS-----CFIIVVDNSPYAYELRHSNSQRSDVRIIVNDSN--YGASASRNRGLSV---SNAEWVAFLDDDVDPSMDYLVAAEQYNRP--AGFVGNTYFPIAHNIFTAAVRFSGIFFWDI--ANKIWGVTANLIIRRNVCDQV----KFDLRFTGGGEDIDFCINIRKESLERGGSAPNVVVA--H------------------------
>GT2-Rham-GlfT|ELZ79927.1|Euryarchaeota_Archaea Haloferax gibbonsii;-;Putative glycosyltransferase
AVVLNWN-NYEDTRRCLESLLGQN-----YSVILVDNSSTDNSGERLEREFENVTIKYSDSN--QGFAGGMNFGIQTAISDSADYIWLLNNDVHLPRNTLKNLIP-LLESNIGILSPTITDSADLWFLQGVRVDHSRPDRAINSLPDYIPMCASLIRSEVFEDVG---LLPEEYFMYFEDVEFCTEVKEAGYELYT-STNTKIT--H-IGADGDLSPLPTYYNFRNRIL-L
>GT2-Rham-GlfT|ERI12794.1|Proteobacteria_Bacteria Ochrobactrum sp. EGD-AQ16;-;Glyco_trans_2-like domain-containing protein
-IIVTFNPDVELLKQLIGAVIPQL-----GHLIVVDNGSD-DNLTLILKDQPDIELIALGEN--FGIAKAQNVGIEHAKAIGADYVLLLDQDSIPAPNMVAELVNALTEVQVAGVGPSYIDARQGEAAAFVYLDGLKLRRERQPLDAFLIASGCLTPIESFDAVG---LMDEGMFIDYVDIEWGLRAREKGYYCFG-VFDTKME--HTLGQIPVHSPLRHYYHFRNAIW-L
>GT2-Rham-GlfT|KII61799.1|Cnidaria_Metazoa Thelohanellus kitauei;-;N-acetylglucosaminyl-diphospho-decaprenol L-rhamnosyltransferase
-----------DCIDSILRGSFQD-----YELIVVDNNSSEDIDYLKIKNNDKIHFIDNDIN--FGFALGNILGIS---ESKGEYIFVLNNDTLVDEGALDILHSF-MEPDVSLCIPSQYNKDGSFAYLPSVGNQWFYMDRKKEYKK--MGSGMFFRASDYFKVG---GLDPNFFLYCEEEDICIRMKKEKMNIFF-VPDAKIV--HYGGSEFYRSLF--YFFDKNYNF-L
>GT2-Rham-GlfT|WP_019265215.1|Euryarchaeota_Archaea Methanobrevibacter smithii;-;glycosyltransferase family 2 protein
-VIVNYQDLTRNTINSILKYEYPFS----YEIIVVDNASADDSLSNLKNYKDSVKFISSKEN--NGFAAGNNQGLKIASGQ---YILLLNSDTVVWENTLEKIYNF-MEPFVGACGCRVLDKACKRSFPNVKNSFYRLFHIPTNSDGCLTGAFIFLRKKCLDSVG---LLDETFFMYGEDIDLCYRIKRDNWKIVY-FGKAKIT--HFKGSYEFYRAMYIYY---------
>GT2-Rham-GlfT|XP_004990389.1|Salpingoecidae_Choanoflagellida Salpingoeca rosetta;-;Uncharacterized protein
-VVPTYRCNLEQLRP-ILHLEAPP-----DYIVVVDRSDDPDAAACLQALENKFEYIRCQEN--TGAPEARNRGV---FESAAEFLLFLDDDVVPSRDIVAAYAAARNPN--GFAGPTFFPPMNTARTLGARLAGVTHFWDRAAKEDWAVTANVLLRR------------TEDLVFDGEDIDVCLKV--ADGRLIS-VPDATAV--H------------------------
>GT2-Rham-GlfT|XP_005851409.1|Chlorophyta_Viridiplantae Chlorella variabilis;-;Glyco_trans_2-like domain-containing protein
-------------------------------VVVVDDSPVQVADLLAEVQGAALAVHRLPTN--QGLAAACNVGLQLAAGMGAGVVLFTDDDCQPDADWVACMLAARTPGRTAATRPLFHDVFGTLNGRLLPDGSLLYGCTCNLSAGACGSSGLL-------------LFDESFSIAFENVEYCVRARKAGIAISY-APEALVL--H------------------------
>GT2-Rham-GlfT|XP_013309081.1|Nematoda_Metazoa Necator americanus;-;Glycosyltransferase, group 2 family protein
--VVVFHPDQQLLARTFASLAQAG-----AALYLVDNGGMPEMRASLAALSQACTVLAGHGN--VGYGRGHNLAIERASSRY--HLVLVDIDSSA-------LAEAFLEPEAGLLTPAIVDDAGQLQYFEARLARYEMRAQINERDTPPIVSGCLFRTSVLKTLA---GFDARYFLYFEDYDLSLRAHDVARVVY--APSVRVL--HHGGAMFLASAFKFYNRF-------
>GT2-Bre3|AAB49734.1|Arthropoda_Metazoa Drosophila melanogaster;EGH;Beta-1,4-mannosyltransferase egh (EC 2.4.1.-) (Protein egghead) (Protein zeste-white 4)
RVVTRGDFP-DLVKTNVLRNMNTLDTG--LENFVVTDKNQHR-R--IREIVVPKE---YKTRTGLFKSRALQYCLEDNVNVDSDWIVHLDEETLLTENSVRGIINFVLDGKHPFGQGLITYA-NENVVNWLTTLADSFRVSDDMGKLPLFSWGSVVTQVSAERSV---SFDNGDGSVAEDCFFAMRAFSQGYTFNF-IEGE-MY--EKSPFTLLDFLQQRKRWLQGILLVK
>GT2-Bre3|CEL99845.1|Alveolata_Protista Vitrella brassicaformis;-;Glyco_trans_2-like domain-containing protein
RVVTRGDSR-ELVRQICQTNKRLMDKL--RTRWVVTDKGDYT-N--IREIVVPTE---FKSAHNKYKARALHYANE--ASDPNDWIVHLDEETLLAESSVIGIIRHVNEHKKRIGQGVIVYG-HDDIINLPVTMADSIRVSDDYCRFPLQGMGSVVVPVDVEKDV---SFDLGEGSITEDAVFALKAMQKGYKFAF-ISGV-MR--EKSPFTFLDFLKQRRRWIQGLWLTK
>GT2-Bre3|KJY44855.1|Actinobacteria_Bacteria Streptomyces sp. NRRL S-444;-;Membrane glycosyltransferase
-VPTIGRHD-TALERSVLSYVEHLPPY--FPYMVLTEEEGNP-L--IRVVTVPKV---YETANGRFKARANHYAHELREGEDDVWVLHMDDDTGVGPDTAASMAQFVNRQRRHMAQGILAYP-RENAVNRFTWLADAVRPADDIARFPVAGVGELLLRASIEATI---GWDFGKA-IVEDAQLALTCRKYPGRSDW-FNGR-CY--GASPATTRDFIKQRERWAWGLVALR
>GT2-Bre3|KND04364.1|Chytridiomycota_Fungi Spizellomyces punctatus;-;Glyco_trans_2-like domain-containing protein
--VTKGDNK-EAVMRAW--NAHKLEKL--DPCIVLTDEHN------INCYTCPKS---FSTAR-KYKARALEWYRT--TMREHDWVLHLDEESVIDDESVQRCLNFIRYEKYSWGQGIILYN-QYKFWNPFFTVADGLRVGDDLARFPVFGAGSLLTNGAVENAV---TWDL--GSLTEDFQFAVSAWKLGFKCGN-ISGI-VR--EQSPLDLIGFLKQRRRWFVGI----
>GT2-Bre3|NP_499087.2|Nematoda_Metazoa Caenorhabditis elegans;BRE3;Beta-1,4-mannosyltransferase bre-3 (EC 2.4.1.-) (Bacillus thuringiensis toxin-resistant protein 3) (Bt toxin-resistant protein 3)
RVVTKGNFP-LLVKENIDTNMKTFEAG--MENFVVTDKNPNP-R--VREVVVPTV---YKTKSGKFKARALQYCLEDDVNIPTDWIVHLDEETLLTTNAICGILNFCEDGKHQFGQGVITYA-NGDIVNWLTTLSDSFRVADDMGKLPLFGWGSVVTQVEAERDV---SYDHGEGSIAEDCFFSMVAMKHGYSFDF-IEGE-MH--EKSPFTMWDFLQQRKRWLQGILLT-
>GT2-Bre3|WP_049911327.1|Euryarchaeota_Archaea Halorubrum coriense;-;glycosyltransferase family 2 protein
RVLTIDAEP--VVQQTVNA----LPDG--IADVVIAEANG------AQVHVVPDD---F--DCNTNKGRAVEWARR---NVDKEYLLYLDEDTLVTGLTGLPDADFIQFTEKPIYTG-----------SRLTYLCEVFRTGYQFEQLPLYAWGGAIRR-EIEQEV---GWNV--ATITEDTNLIWRAAKRDLTYQL-IDAR-FR--NQAPPSLKSMIKQRRRWMSG-----
>GT2-Bre3|XP_003079088.1|Chlorophyta_Viridiplantae Ostreococcus tauri;-;Unnamed product
--VSREAKP-LAVKRAVDVAIEILQRS--IPTFVVSYKGGAA----VNELIVPLE---MNDR---FQGNTGLLSYATRASSWGDWVVHMGSDALLNVRAVDAVLAHCARETRRLAQGAVLPG-IESAFQWIPAMAECIRAGESYGALVVAPINTLVVPNELELAV---GFGDMVHDGFELTSFALMCSNNGVKFAW-LDAG-VH--VPIISNVWKLFKARAR---------
>GT2-Bre3|XP_975496.1|Arthropoda_Metazoa Tribolium castaneum;-;Beta-1,4-mannosyltransferase egh-like Protein
RVVTRGDFP-QLVKNNVNRNMNKLDAG--LENFVVTDKGKHR-K--VREIVVPQD---YRTKSGLFKARALQYCLEDDVNVPNDWIVHLDEETLLTENSVRGILNFVGDGKHQFGQGLITYA-NEEVVNWITTLADSFRVTDDMGKLPLFSWGSVVTQVGAEREV---SFDNGDGSIAEDCFFAMKAFSKGYSFNF-IEGE-MW--EKSPFTFWDFIQQRKRWIQGILLVK
>GT2-CeS|AAD15482.1|Streptophyta_Viridiplantae Arabidopsis thaliana;CSLCC;Probable xyloglucan glycosyltransferase 12 (EC 2.4.1.-) (Cellulose synthase-like protein C12) (AtCslC12)
VQIPMCNEK-EVYQQSIAAVCNLDWPKGKILIQILDDSDDPILIKEEVHKWQKGARIHRVNRE-GYKAGNLKSAMNVK---DYEFVAIFDADFQPLPDFLKKTIPHFKDNEIGLVQARWSFV-NKEENLLTRLQNINLAFHFEVEQQGFNGTAGVWRIKALEDSG---GWL--ERTTVEDMDIAVRAHLHGWKFVF-LNDVECQ--CELPESYEAYRKQQHRWHSG----P
>GT2-CeS|AAD23884.1|Streptophyta_Viridiplantae Arabidopsis thaliana;CSLC8;Probable xyloglucan glycosyltransferase 8 (EC 2.4.1.-) (Cellulose synthase-like protein C8) (AtCslC8)
VQIPMCNER-EVYEQSISAVCQLDWPKDRLLVQVLDDSDDESLIRDEVTKWSQGVNIHRLVRT-GYKAGNLKSAMSVE---AYEFVAIFDADFQPNSDFLKLTVPHFKEPELGLVQARWAFV-NKDENLLTRLQNINLCFHFEVEQQGFNGTAGVWRIKALEESG---GWL--ERTTVEDMDIAVRAHLHGWKFIY-LNDVKVL--CEVPESYEAYKKQQHRWHSG----P
>GT2-CeS|AAF02144.1|Streptophyta_Viridiplantae Arabidopsis thaliana;CSLC6;Probable xyloglucan glycosyltransferase 6 (EC 2.4.1.-) (Cellulose synthase-like protein C6) (AtCslC6)
VQIPMCNEK-EVYQQSIGAVCMLDWPRERMLVQVLDDSSELDLIKAEVQKWQQGVRIHRLIRT-GYKAGNLKAAMNVK---DYEFVAIFDADFQPPADFLKKTVPHFKNEELALVQTRWAFV-NKDENLLTRLQNINLSFHFEVEQQGFNGTAGVWRIKALEDCG---GWL--ERTTVEDMDIAVRAHLCGWKFIY-LNDVKCL--CELPESYEAYKKQQYRWHSG----P
>GT2-CeS|AAL24081.1|Streptophyta_Viridiplantae Arabidopsis thaliana;CSLA7;Glucomannan 4-beta-mannosyltransferase 7 (EC 2.4.1.32) (Cellulose synthase-like protein A7) (AtCslA7) (Glucomannan synthase) (Mannan synthase 7)
VQIPMYNEK-EVCEQSIAAACKISWPSNRIIIQVLDDSTDPALVKKECDRWSKGVNIIRDNRN-GYKAGALREGMRHSYVKQCDYVAIFDADFQPDPDFLHRTPFLIHNPKLALVQGRWEFV-NAGQCMMTRLQEMSLSYHFTIEQQGFNGTAGVWRISALNESG---GWN--DQTTVEDMDLAVRATLRGWKFLY-IDDLKVK--SELPCSFKALRSQQHRWTCG----P
>GT2-CeS|AAN15522.1|Streptophyta_Viridiplantae Arabidopsis thaliana;CSLA3;Probable glucomannan 4-beta-mannosyltransferase 3 (EC 2.4.1.32) (Cellulose synthase-like protein A3) (AtCslA3) (Glucomannan synthase) (Mannan synthase 3)
IQIPMYNEK-EVCQLSIGAACRLSWPLDRMIVQVLDDSTDPALVNAECDKWARGINIIRDNRI-GYKAGALKAGMMHNYVKQCEFVAIFDADFQPDPDFLERTPFLIHNHEISLVQCRWKFV-NANECLMTRMQEMSLNYHFVAEQEGFNGTAGVWRIAALNEAG---GWK--DRTTVEDMDLAVRACLHGWKFVY-VHDVEVK--NELPSTFKAYRFQQHRWSCG----P
>GT2-CeS|AAO42230.1|Streptophyta_Viridiplantae Arabidopsis thaliana;CSLA1;Probable glucomannan 4-beta-mannosyltransferase 1 (EC 2.4.1.32) (Cellulose synthase-like protein A1) (AtCslA1) (Glucomannan synthase) (Mannan synthase 1)
IQIPMYNEK-EVFQLSIAAICSLVWPSSRLVVQVVDDSTDPAGVDVEIAKWSQGINIRRDNRN-GYKAGAMKEALTQSYVKQCDFVAVFDADFQPEPDYLIRVPFLVHNPDVALVQARWIFV-NANKCLMTRMQEMSLNYHFKVEQEGFNGTAGVWRISAMEAAG---GWK--SRTTVEDMDLAVRVGLHGWKFVY-LNDLTVR--NELPSKFKAYRFQQHRWSCG----P
>GT2-CeS|AAX98242.1|Streptophyta_Viridiplantae Chara globularis;-;Putative glucosyltransferase
IQIPMFNER-ECYKISIGACSRLDWPRDKLVIQVLDDSNNEEMVKEEVSRWAQGVNIHRVDRT-GYKGGSLKEGMKVK---ECDFVAVFDADFQPRPDWLLRTVPYFKDPKLALVQTRWEYS-NQFCNLLTRFQFINTSYHFQVEQQGFNGTGGIWRIAAVNECG---GWD--VRTTVEDMDIAVRAHIHGLKFVY-LNDVRVP--CELPQTLEAYTRQQHRWHAG----P
>GT2-CeS|ABK77754.1|Thaumarchaeota_Archaea Cenarchaeum symbiosum;-;Glycosyltransferase
IQLPIYNEK-YVAARLISAVCDMDYPKDRLRIMVLDDSDDDTVGGIVKEYRDRGLQIRRGTRR-GYKAGALQHAMKST---DTEYVAIFDADFIPPKEFLRKTLPHFARADMGFVQCRWGHV-NEDYSTITQAQALSLDFHFLIEQKNFNGTAGIWKRECIEDAG---GWH--TATLVEDLDLSYRAQMKGWKCTF-LPDVVID--AELPVQMNAAKRQQFRWAKG----S
>GT2-CeS|AIF06308.1|Thaumarchaeota_Archaea uncultured marine thaumarchaeote KM3_190_E06;-;Glycosyl transferase family protein
IHLPIYNEK-YVAKRLVDSVCDLDYPKQKMRIMVLDDSDDNTIAGIVQDYKSKGFDIRRGTRQ-GYKAGALKYAMKYT---KSEFVAIFDADFIPPKWYLKRAIPYFAKPNIGLVQCRWGHV-NENYSALTQAQALSLDFHFLVEQRNFNGTAGIWRKECIEDSG---GWH--TATLVEDLDLSYRAQMKGWKCLF-IPDIVVD--AELPVQMNGAKRQQFRWAKG----S
>GT2-CeS|BAB01433.1|Streptophyta_Viridiplantae Arabidopsis thaliana;CSLC4;Xyloglucan glycosyltransferase 4 (EC 2.4.1.-) (Cellulose synthase-like protein C4) (AtCslC4) (Xyloglucan synthase 4)
IQIPMCNER-EVYEQSIGAASQLDWPKDRILIQVLDDSDDPNLIKEEVSVWAKGVNIHRLIRT-GYKAGNLKSAMTVK---DYEFVTIFDADFTPNPDFLKKTVPHFKNPELGLVQARWSFV-NKDENLLTRLQNINLCFHFEVEQQGFNGTAGVWRIKALEESG---GWL--ERTTVEDMDIAVRAHLNGWKFIY-LNDVEVT--CELPESYEAYKKQQHRWHSG----P
>GT2-CeS|BAB11680.1|Streptophyta_Viridiplantae Arabidopsis thaliana;CSLA2;Glucomannan 4-beta-mannosyltransferase 2 (EC 2.4.1.32) (Cellulose synthase-like protein A2) (AtCslA2) (Glucomannan synthase) (Mannan synthase 2)
VQIPMFNER-EVYKLSIGAACGLSWPSDRLVIQVLDDSTDPTMVEVECQRWAKGINIIRENRV-GYKAGALKEGLKRSYVKHCEYVVIFDADFQPEPDFLRRIPFLMHNPNIALVQARWRFV-NSDECLLTRMQEMSLDYHFTVEQEGFNGTAGIWRIAAINEAG---GWK--DRTTVEDMDLAVRASLRGWKFLY-LGDLQVK--SELPSTFRAFRFQQHRWSCG----P
>GT2-CeS|CAB79877.1|Streptophyta_Viridiplantae Arabidopsis thaliana;CSLC5;Probable xyloglucan glycosyltransferase 5 (EC 2.4.1.-) (Cellulose synthase-like protein C5) (AtCslC5)
VQIPMCNER-EVYEQSISAVCQLDWPKDRILVQVLDDSNDESLIKAEVAKWSQGVNIHRLVRT-GYKAGNLKSAMSVE---AYEYVAIFDADFQPTPDFLKLTVPHFKDPELGLVQARWTFV-NKDENLLTRLQNINLCFHFEVEQQGFNGTAGVWRIKALEESG---GWL--ERTTVEDMDIAVRAHLHGWKFIY-LNDVKVL--CEVPESYEAYKKQQHRWHSG----P
>GT2-CeS|CAB82941.1|Streptophyta_Viridiplantae Arabidopsis thaliana;CSLA9;Glucomannan 4-beta-mannosyltransferase 9 (EC 2.4.1.32) (Cellulose synthase-like protein A9) (AtCslA9) (Glucomannan synthase) (Mannan synthase 9) (Protein RESISTANT TO AGROBACTERIUM TRANSFORMATION 4)
IQIPMFNER-EVYQLSIGAACGLSWPSDRIVIQVLDDSTDPTLVEMECSRWAKGVNIIRDNRN-GYKAGALKEGMKKSYVKSCDYVAIFDADFQPEADFLWRTVPYLHNPKLALVQARWKFV-NSDECLMTRMQEMSLDYHFTVEQEGFNGTAGIWRISALNEAG---GWK--DRTTVEDMDLAVRASLKGWKFLY-LGSLKVK--NELPSTFKAYRYQQHRWSCG----P
>GT2-CeS|NP_173818.1|Streptophyta_Viridiplantae Arabidopsis thaliana;CSLAA;Probable glucomannan 4-beta-mannosyltransferase 10 (EC 2.4.1.32) (Cellulose synthase-like protein A10) (AtCslA10) (Glucomannan synthase) (Mannan synthase 10)
VQIPMYNEK-EVLQLSIGAACRLIWPLDRLIVQVLDDSTDQTLVNTECAKWEKGVNIRRDNRN-GYKAGALKEGMKHN---YCNYVVIFDADFQPEPDYLQHVPFLVHNPEVALVQARWRFM-NANKCLMTRMQEMSLNYHFMAEQESFNGTAGVWRMAAMEEAG---GWH--DRTTVEDMDLAVRAGLLGWKFVF-LNDLTVK--SELPSKFKAFRFQQHRWSCG----P
>GT2-CeS|NP_191159.2|Streptophyta_Viridiplantae Arabidopsis thaliana;CSLAE;Probable glucomannan 4-beta-mannosyltransferase 14 (EC 2.4.1.32) (Cellulose synthase-like protein A14) (AtCslA14) (Glucomannan synthase) (Mannan synthase 14)
IQIPIFNEK-EVCQLSIGAACKLSWPLDRMIIQVLDDSTEEELVRLECKKWEEGITIVRGGRE-GFKAGALTAGMKHSYVDKCEFVVIFDADFQPEPDFLERTPFLVHNPEIALVQAGWKYG-NADECCMTRIQEMSLNYHFAVEQKGFNGTAGVWRIKALNEAE---GWK--DRTIVEDMDLAVRAYLRGSKFVY-VDDVKVK--NELPSSFQAYRFQQHRWSCG----P
>GT2-CeS|NP_193077.2|Streptophyta_Viridiplantae Arabidopsis thaliana;CSLAF;Probable glucomannan 4-beta-mannosyltransferase 15 (EC 2.4.1.32) (Cellulose synthase-like protein A15) (AtCslA15) (Glucomannan synthase) (Mannan synthase 15)
VQIPMYNER-EVFELSIGAACRLTWPSDRLIVQVLDDSTDPALVSMECTKWAKDINIRRENRN-GYKAGALKHGMRHSYVKQCQYLAIFDADFQPEPDYLQRIPFLIHNPEVALVQARWRFV-NANTCLMTRMQEMSLNYHFMAEQQGFNGTAGVWRMVAMEEAG---GWK--DRTTVEDMDLAVRVGLLGWKFIF-VNDLEVK--SELPSQFKAFRFQQHRWSCG----P
>GT2-CeS|NP_197123.3|Streptophyta_Viridiplantae Arabidopsis thaliana;CSLAB;Probable glucomannan 4-beta-mannosyltransferase 11 (EC 2.4.1.32) (Cellulose synthase-like protein A11) (AtCslA11) (Glucomannan synthase) (Mannan synthase 11)
VQIPMYNER-EVFKLSIGAACRLIWPLDRLIVQVLDDSTDPTMVSTECGKWAKGINIRRDNRN-GYKAGALKQGMRHSYVKTCTYIAIFDADFQPEPDYLERTPFLIHNPELALVQARWKFV-NAKKCLMTRMQEMSLNYHFTAEQEGFNGTAGVWRLAAMEEAG---GWK--DRTTVEDMDLAVRVGLHGWKFVF-VNDVSVK--SELPSQFKAFRFQQHRWSCG----P
>GT2-CeS|WP_013143401.1|Crenarchaeota_Archaea Staphylothermus hellenicus;-;Glycosyl transferase family 2
IIIPVRNEI-ELMQEALNDI--YSWNRDNIEVIIISDDPPERIEKLVYSWRQRGLNVWRSEPK-GYKAGALNTALLAS---RGKYLYVVDVDSRVSPSFIVKAAIMMKNKNVAAVVARWTGK-NRDTRVAEAVFA-SMKFIVDALYKFPVGTGTLFNAEFIRELG---GWD--EERIQDDMEIGCRIMARGKEILF-LDDEKVY--VEVPRRFKSLRVQQERWAYG----S
>GT2-CeS|WP_045801387.1|Bacteroidetes_Bacteria Muricauda lutaonensis;-;Glucomannan 4-beta-mannosyltransferase
IQLPIYNEE-YVVERLLDNISKIEYPKSKLEIQVLDDSTDDSTAKKIEELQKQGLDIRRENRQ-GFKAGALKEGLAIA---KGDFIAIFDADFMPESDWLKKTVPYFKDEEIGVVQTRWGHI-NRDYSTLTKIQAFALDAHFTLEQVNFNGTAGIWRKQCIIDAG---NWE--GDTLTEDLDLSYRAQLKDWKFKY-LEDVETP--AELPVVMSAARSQQFRWNKG----G
>GT2-CeS|XP_001618937.1|Cnidaria_Metazoa Nematostella vectensis;-;Predicted protein (Fragment)
IQLPVYNEL-YVMERLLNNIVNIEYPKDKLEIQVLDDSTDESTAKQIERLQKTGIDIQRENRI-GFKAGALKEGLEKA---KGEFIAIFDADFLPEKDWLLKTVPYFKNPEIGVVQTRWGHI-NRNYSTLTKIQAFALDAHFTLEQVNFNGTAGIWRKECIYDAG---NWE--GDTLTEDLDLSYRAQLKKWKFKY-LENVVTP--AELPVIISAARSQQFRWNKG----G
>GT2-CeS|XP_002508565.1|Chlorophyta_Viridiplantae Micromonas commoda;-;Glycosyltransferase family 2 protein
VQLPMFNEK-EVCQAVIDAACQLDWPKSRMMVQVLDDSTCETIEDKVFEHRERGVNVTRTNRG-GYKAGAMNDAMCDI---EQDHCAVFDADFDPAPDFLRRTVPYLHNPKVGFVQARWVYS-NGTESLLTRVQEISLNYHIRCEQYNFNGTAGVWRRKCIVDSG---GWN--CRTTVEDMDLSLRAYLRGWRFVF-LDDVTCL--NEIPAQYGAYRKQQHRWSCG----P
>GT2-CeS|XP_006851749.1|Streptophyta_Viridiplantae Amborella trichopoda;-;Uncharacterized protein
VQIPMYNEK-EVYQLSIGAACGLSWPSDRIIIQVLDDSTDPTLVELECQRWAKGINIIRDNRN-GYKAGALKEGMKHGYVRDCDYVAIFDADFQPEPDFLWRTPFLIHNPEIGLVQARWKFV-NSDECLMTRMQEMSLDYHFTVEQEGFNGTAGVWRIAALNEAG---GWK--DRTTVEDMDLAVRASLKGWKFVY-LGDLKVK--NELPSTFKAYRYQQHRWSCG----P
>GT2-CeS|XP_011401153.1|Chlorophyta_Viridiplantae Auxenochlorella protothecoides;-;Glucomannan 4-beta-mannosyltransferase 9
VQLPMFNER-AVCQAIIDCCCELHWPTQRLKIQVLDDSTDTVLVDKVLEWSERGLDIRRTNRQ-GYKAGAMKEGMDLL---IKQYVAVFDADFKPEPGFLYQTIPYLENPSVGYVQSRWVFT-NPQESYLTKAQEVSLNYHMKCEQYNFNGTAGVWRCACIETSG---GWN--SRTTVEDMDLSLRAYVRGWKAIF-LDNVTCL--NELPASFFAYRKQQHRWTCG----P
>GT2-CeS|XP_013756520.1|Apusozoa_Protista Thecamonas trahens ATCC 50062;-;Glycosyltransferase
IQLPVFNEG-AICERLLSKCLELEYPTHALVIQLLDDSTDNTVKQFLALVAPTKFRVRRENRV-GYKAGALREGMRLP---DADFIAIFDADFMPEPDFLAYTLPYFYNDKVACVQARWDFT-NRYYNLMTYIQAVALDGHFMIEQRHFNGTGGVWRREAIEDAG---GWS--QDTLAEDLDLSFRAQFRGWQMVY-VNDVLAP--NEIPPTVSAFKKQQYRWAKG----S
>GT2-CeS|AAC04910.1|Streptophyta_Viridiplantae Arabidopsis thaliana;CSLD1;Cellulose synthase-like protein D1 (AtCslD1) (EC 2.4.1.-)
VFVSTAKEPPLVTANTLLSILAVDYPIEKLSAYISDDGGILTFEAMAEAVRFAEYW-YVSREKRGFKAGAMNGMVRASAILNGAFILNLDCDHIYNSKAIKEGMCFMMDDRICYIQFPQRFE-GIDPSDRYA----NHNTVFFDGNMVYVGTGCMFRRYALDRIG---WIY--G-SVTEDVVTGYRMHNRGWRSVYCITKRDAFR-GTAPINLTDRLHQVLRWATGSVEIF
>GT2-CeS|AAC25936.1|Streptophyta_Viridiplantae Arabidopsis thaliana;CSLB4;Cellulose synthase-like protein B4 (AtCslB4) (EC 2.4.1.-)
-------EPPLIVVNTVLSLLAVNYPANKLACYVSDDGCSP-------------HVVYISREKRHYKAGAMNFLVRMT---NAPYMLNVDCDMVNEADVVRQAMCIFLDNHCAFVQYPQDFY----------DSNVGELTVLQLYLGQYAGSGCFHTRRVMY------GLS--LDSTTEDVNTSIGIHSRGWTSSY-IPDPPAFL-GCMPQGGPEVMVQQRRWATGLLEIL
>GT2-CeS|AAC25944.1|Streptophyta_Viridiplantae Arabidopsis thaliana;CSLB2;Cellulose synthase-like protein B2 (AtCslB2) (EC 2.4.1.-)
-FVPTADEPPIMVVNTVLSLLAVNYPANKLACYVSDDGCSP-------------HIVYISREKRHYKAGAMN-FLART---NAPYMLNVDCDMYAEADVVRQAMCIFLQSQCAFVQFPQEFY-DSNTIKLT---------VIKSYMGINVGSGCFHSR----------GWL--YDSMSEDMNTSIGIHSRGWTSSY-IPDPPAFL-GSMPPGGLEAMIQQRRWATGSIEVL
>GT2-CeS|AAC39334.1|Streptophyta_Viridiplantae Arabidopsis thaliana;CESA1;Cellulose synthase A catalytic subunit 1 [UDP-forming] (AtCesA1) (EC 2.4.1.12) (Protein RADIALLY SWOLLEN 1) (AtRSW1)
------KEPPLVTANTVLSILSVDYPVDKVACYVSDDG-------------------YVSREKRHKKAGAMNALIRVT---NGAYLLNVDCDHNNSKAIKEAM--CFMMPAIGYVQFPQRFD-GID----LHDRYANRNIVFFDINMVYVGTGCCFNRQALKEIG---WIY--G-SVTEDILTGFKMHARGWISIY-CPRPAFK--GSAPINLSDRLNQVLRWALGSIEIL
>GT2-CeS|AAC39335.1|Streptophyta_Viridiplantae Arabidopsis thaliana;CESA2;Cellulose synthase A catalytic subunit 2 [UDP-forming] (AtCesA2) (Ath-A) (EC 2.4.1.12)
------KEPPLITANTVLSILAVDYPVDKVACYVSDDG---------------YVSREKRPGFDHKKAGAMNSLIRVSAVLNAPYLLNVDCDHINNSKAIRESMCFMMDKKVCYVQFPQRFD-GIDRHDR----YSNRNVVFFDINMIYVGTGCVFRRQALKEIG---WIY--G-SVTEDILTGFKMHCHGWRSVYCMPKRAAFK-GSAPINLSDRLHQVLRWALGSVEIF
>GT2-CeS|AAC39336.1|Streptophyta_Viridiplantae Arabidopsis thaliana;CESA3;Cellulose synthase A catalytic subunit 3 [UDP-forming] (AtCesA3) (EC 2.4.1.12) (Constitutive expression of VSP1 protein 1) (Isoxaben-resistant protein 1) (Ath-B) (Protein ECTOPIC LIGNIN 1) (Protein RADIALLY SWOLLEN 5) (AtRSW5)
------KEPPLVTANTVLSILAVDYPVDKVSCYVFDDG-------------------YVSREKRHKKAGAMN-ALVRT---NGPFILNLDCDHYINNSKALREAMCFLMPNLGYVQFPQRFD-GIDKNDRYA----NRNTVFFDINLVYVGTGCVFNRTALMEIG---WIY--G-SVTEDILTGFKMHARGWRSIY-CMLPAFK--GSAPINLSDRLNQVLRWALGSVEIL
>GT2-CeS|AAD20396.1|Streptophyta_Viridiplantae Arabidopsis thaliana;CESA9;Probable cellulose synthase A catalytic subunit 9 [UDP-forming] (AtCesA9) (EC 2.4.1.12)
------KEPPLITANTVLSILAVDYPVEKVACYVSDDGN--ELPRLV------YVSREKRPGFDHKKAGAMNSLIRVSAVLNAPYLLNVDCDHYINNSKAIREAMCFMMPKICYVQFPQRFD-GIDRHDR----YSNRNVVFFDINMIYVGTGCVFRRQALKEIG---WIY--G-SVTEDILTGFKMHCHGWRSVYCMPKRAAFK-GSAPINLSDRLHQVLRWALGSVEIF
>GT2-CeS|AAD20713.1|Streptophyta_Viridiplantae Arabidopsis thaliana;CESAA;Probable cellulose synthase A catalytic subunit 10 [UDP-forming] (AtCesA10) (AtCesA13) (EC 2.4.1.12)
------KEPPLVTANTVLSILAVDYPVDKVACYVSDDG-------------------YVSREKRHKKAGAMNALIRVT---NGAYLLNVDCDHNNSKAIKEAM--CFMMPAIGYVQFPQRFD-GID----LHDRYANRNTVFFDINLVYVGTGCCFNRQALKEIG---WIY--G-SVTEDILTGFKMHARGWISIYCVPSRPAFK-GSAPINLSDRLNQVLRWALGSIEIL
>GT2-CeS|AAD32031.1|Streptophyta_Viridiplantae Arabidopsis thaliana;CESA7;Cellulose synthase A catalytic subunit 7 [UDP-forming] (AtCesA7) (EC 2.4.1.12) (Protein FRAGILE FIBER 5) (Protein IRREGULAR XYLEM 3) (AtIRX3)
------KEPPLVTSNTVLSILAMDYPVEKISCYVSDDGAS-----------------YVSREKRHKKAGAMN-ALVRT---NAPFMLNLDCDHYVNNSKAVREAMCFLMPQIGYVQFPQRFD-GIDTNDRYA----NRNTVFFDINMVYVGTGCVFKRQAL-------GWI--YGSITEDILTGFKMHCRGWRSIY-CMRPAFK--GSAPINLSDRLNQVLRWALGSVEIF
>GT2-CeS|AAF02892.1|Streptophyta_Viridiplantae Arabidopsis thaliana;CSLD5;Cellulose synthase-like protein D5 (AtCslD5) (EC 2.4.1.-)
VFVSTAKEPPLVTANTILSILAVDYPVEKLACYLSDDGGALLTFEALAQTASFASRKYVSREKRGYKAGAMN-ALVRTSAINGPFILNLDCDHYIYNSMLREGMCFMLDDRICYVQFPQRFE-GIDPNDRYA----NHNTVFFDVSMMYVGTGCIFRRTAL-------GWI--YGSVTEDVVTGYRMHNRGWRSIYCVTKRDAFR-GTAPINLTDRLHQVLRWATGSVEIF
>GT2-CeS|AAF26119.1|Streptophyta_Viridiplantae Arabidopsis thaliana;CSLD3;Cellulose synthase-like protein D3 (AtCslD3) (EC 2.4.1.-) (Protein KOJAK)
------KEPPLVTSNTILSILAADYPVEKLACYVSDDGGALTFEAMAEAASFANMWVYVSREKRGYKAGAMNALVRMS---NGPFILNLDCDHIYNSQALREGMCFMMDDRLCYVQFPQRFE-GIDPSDRYA----NHNTVFFDVNMVYVGTGCLFRRIAL-------GWI--YGSVTEDVVTGYRMHNRGWKSVYCVTKRDAFR-GTAPINLTDRLHQVLRWATGSVEIF
>GT2-CeS|AAF79313.1|Streptophyta_Viridiplantae Arabidopsis thaliana;CSLE1;Cellulose synthase-like protein E1 (AtCslE1) (EC 2.4.1.-)
VFVCTADEPPLLVVNTVLSVTALDYPPEKLAVYLSDDGGSE------------YLSREKRPQHHNFKAGAMNALVSNT---CGKIILNLDCDMYANNSSTRDALCILLDKEIAFVQFPQCFD-NVTRNDLYGSMMRVGIDALASCTYM--------------------GVK--YGCPVEDVITGLTIQCRGWKSAY-LNEKQAFL-GVAPTNLHQMLVQQRRWSEGDFQI-
>GT2-CeS|AAG23436.1|Streptophyta_Viridiplantae Arabidopsis thaliana;CSLD6;Putative cellulose synthase-like protein D6 (AtCslD6) (EC 2.4.1.-)
VFVSTAKEPPLVTANTILSILSVDYPVEKLSVYISDDGGS-----------------YVSREKRGYKAGAMNALVRMS---NGPFILNLDCDHRAFRDGICFMMDH--DDRVSYVQFPQRFE-GIDPSDRYA----NKNTVFFDINLMYVGTGCLFRRTAL-------GWI--YGSVTEDVVTGFRMHEKGWRSFYCVTEPDAFR-GSAPINLTDRLHQVLRWATGSVEIF
>GT2-CeS|AAL90907.1|Streptophyta_Viridiplantae Arabidopsis thaliana;CSLB3;Cellulose synthase-like protein B3 (AtCslB3) (EC 2.4.1.-)
-------EPPILVANTLLSLLAVNYPANKLACYVSDDGCSP-------------HFVYISREKRHYKAGAMNFLVRMT---NAPYMLNVDCDMYAEADVVRQAMCIFLQSMCAFVQFPQEFY----------DSNADELTVLQSYLGTYAGSGCFHTRRVMY------GLS--IESTAEDANTSIGIHSRGWTSSY-IPKPPAFL-GAMPPGGPEAMLQQRRWATGLLEVL
>GT2-CeS|AAM20086.1|Streptophyta_Viridiplantae Arabidopsis thaliana;CSLG2;Cellulose synthase-like protein G2 (AtCslG2) (EC 2.4.1.-)
VFICTYKEPPMMVVNTALSVMAYEYPSHKISVYVSDDGGS-----------------YVSREKPHFKAGALNTLLRMT---NSPIILTLDCDMTPLHAL------CYLSPKIGFVQFPQKFQ-GVNKNDIYASELKRP----FDINTVHMGTGCFFNRRAIETFGPNRGFR--YGSLVEDYFTGFMLHCEGWRSIF-CSPTKAY--GDSPKCLTDVIGQQIRWSVGLLEVA
>GT2-CeS|AAM20487.1|Streptophyta_Viridiplantae Arabidopsis thaliana;CESA8;Cellulose synthase A catalytic subunit 8 [UDP-forming] (AtCesA8) (EC 2.4.1.12) (Protein IRREGULAR XYLEM 1) (AtIRX1) (Protein LEAF WILTING 2)
------KEPPLITANTVLSILALDYPVDKVSCYVSDDG-------------------YVSREKRHKKAGAEN-ALVRT---NAPFILNLDCDHYVNNSKAVREAMCFLMPVVGFVQFPQRFD-GIDKSDRYA----NRNIVFFDVNMVYVGTGTVFRRQALKEIG---WIY--G-SITEDILTGFKMHCRGWRSIY-CMRPAFK--GSAPINLSDRLHQVLRWALGSVEIF
>GT2-CeS|AAO15532.1|Streptophyta_Viridiplantae Arabidopsis thaliana;CESA4;Cellulose synthase A catalytic subunit 4 [UDP-forming] (AtCesA4) (EC 2.4.1.12) (Protein IRREGULAR XYLEM 5) (AtIRX5)
------KEPPIITANTILSILAVDYPVNKVSCYVSDDGAS-----------------YVSREKRHKKAGAMNAMVRVT---NAPFMLNLDCDHYINNSKAIRESMCFLMPQLGYVQFPQRFD-GIDHNDRYA----NRNIVFFDINMVYVGTGCVFNRPALKEIG---WIY--G-SVTEDILTGFRMHCRGWKSVY-CMRPAFK--GSAPINLSDRLHQVLRWALGSVEIF
>GT2-CeS|AGE56135.1|Phycodnaviridae_Virus Acanthocystis turfacea Chlorella virus MO0605SPH;-;Cellulose synthase catalytic subunit (UDP-forming)
ILLPVCGEDLSVLQNTWSYVSKIRHNGT-LKVYVLDDSDSPDVK----ELSGFFGFHYLVRDNRHKKAGNLRSAFTKT---DGEFFVIFDADFCPRPDFLEETLGRMKAPTIAIFQTPQFFE-QRKEQNYVEKGAGAVQELFYRLIQICVGSCAVYRRAALEPFG---GTA--EVEHSEDVRTGFMATSAGYHVEY-APINLAT--GVCPTTQRAFFSQQYRWASGSTTL-
>GT2-CeS|BAB09408.1|Streptophyta_Viridiplantae Arabidopsis thaliana;CESA5;Cellulose synthase A catalytic subunit 5 [UDP-forming] (AtCesA5) (EC 2.4.1.12)
------KEPPLITANTVLSILAVDYPVDRVACYVSDDG---------------YVSREKRPGFDHKKAGAMNSLIRVSGVLNAPYLLNVDCDHINNSKALREAMCFMMDKKICYVQFPQRFD-GIDKSDR----YSNRNVVFFDINMIYVGTGCVFRRQALKEIG---WIY--G-SVTEDILTGFKMHSHGWRSVYCTPKIPAFK-GSAPINLSDRLHQVLRWALGSVEIF
>GT2-CeS|BAB10307.1|Streptophyta_Viridiplantae Arabidopsis thaliana;CESA6;Cellulose synthase A catalytic subunit 6 [UDP-forming] (AtCesA6) (EC 2.4.1.12) (AraxCelA) (Isoxaben-resistant protein 2) (Protein PROCUSTE 1) (Protein QUILL)
------KEPPLITANTVLSILAVDYPVDKVACYVSDDGVRDELPRLV------YVSREKRPGFDHKKAGAMNSLIRVSGVLNAPYLLNVDCDHINNSKALREAMCFMMDKKICYVQFPQRFD-GIDRHDR----YSNRNVVFFDINMIYVGTGCVFRRQALKEIG---WIY--G-SVTEDILTGFKMHSHGWRSVY-CTPKLAAFKGSAPINLSDRLHQVLRWALGSVEIF
>GT2-CeS|CAB37559.1|Streptophyta_Viridiplantae Arabidopsis thaliana;CSLD4;Cellulose synthase-like protein D4 (AtCslD4) (EC 2.4.1.-)
------KEPPLVTANTILSILAVDYPVEKVSCYLSDDGG------------------YVSREKRGYKAGAMN-ALVRS---NGPFILNLDCDHYIYNKAVREGMCFMMDEDICYIQFPQRFE-GIDPSDRYA----NNNTVFFDGNMVYVGTGTMFRRFALDRVG---WIY--G-SVTEDVVTGYRMHNRGWRSVYCITKRDSFR-GSAPINLTDRLHQVLRWATGSVEIF
>GT2-CeS|CAB78574.1|Streptophyta_Viridiplantae Arabidopsis thaliana;CSLB6;Cellulose synthase-like protein B6 (AtCslB6) (EC 2.4.1.-)
-FVPTADEPPIIVVNTVLSLLAVNYPANKLACYVSDDGCSP------------------------------------T---NAPYMLNVDCDMYAEPDVVRQAMCVFLQSKCAFVQFPQNFY-DSYTNELIQGPIYIGSGCFHRRVMDDGSLSSVASREAAQEVGHCHGWL--YDSVAEDTNTSIGIHLRGWTSSF-IPDPPAFL-GSTPSVGPEAIVQHRRWATGSIEVL
>GT2-CeS|CAC01704.1|Streptophyta_Viridiplantae Arabidopsis thaliana;CSLD2;Cellulose synthase-like protein D2 (AtCslD2) (EC 2.4.1.-)
VFVSTAKEPPLVTANTILSILAAEYPVEKLSCYVSDDGGALLTFEAMAE--------YVSREKRGYKAGAMNALVRMS---NGPFILNLDCDHIYNSEALREGMCFMMDDRLCYVQFPQRFE-GIDPSDRYA----NHNTVFFDVNMVYVGTGCLFRRIAL-------GWI--YGSVTEDVVTGYRMHNRGWKSVYCVTKRDAFR-GTAPINLTDRLHQVLRWATGSVEIF
>GT2-CeS|CAJ43275.1|Chordata_Metazoa Oikopleura dioica;-;Cellulose synthase
IMVPTYKEPLEVVAGTVHEVVHMDVPGLNIHVYVLDDGRRQHLEELARRTKKYVYLHYVARPKPHAKAGNINHTLHRT---EGEAVVIFDADFMPRRNYLWRVLPVFSERAIGLVQTPQFFY-NVNSDE---DVWDHLNVSFFHRIENCCGTNFTVRADALKDVG---YFP--VGCLTEDTLLSLRLCTMGWAVSY-HHEVLAI--GQSPHEIIEVFKQRSRWCKGNLQIF
>GT2-CeS|CBY11816.1|Chordata_Metazoa Oikopleura dioica;-;Protein kinase domain-containing protein
VMIPTYNEPLEVVAGTLHEVMHMDVPALHLHIYVLDDGKRGNLEEYILGRRTKKYVHYIARQKPHAKAGNINHTLRFVYDRKGEAVVVFDADFMPRRNYLWRVLPVFSERPIGLVQTPQFFY-NVNADE---DVWDHLNVSFFHRIENCCGTNFTVRADALKSVG---YFP--VGCLTEDTLLSLRLCTEGWAVSY-HHEVLAI--GQSPHEITEIFKQRSRWCKGNLQIF
>GT2-CeS|EWM25045.1|Stramenopiles_Protista Nannochloropsis gaditana;-;Cellulose synthase
VMIPCYNEPVEIVRETTLAALAMDYPKEKLSIVVCDDGNSAAMRALIAQLGSKATLRYIARKKPHAKAGNINNALEGT---SGDFIVIFDCDMICRPEFLQCVLPHFYKEEVAMVQTPQSFV-NVPEDDPLGQ----QYRYFYGPVLPCCGTNVTFSRKALMSVG---GFT--YGSITEDFLTSMTLHSHGFRTKY-IHEYLAK--GLSPESVHDFMKQRFRWAAGGLEIF
>GT2-CeS|KHO47669.1|Archaea_Archaea Archaeon GW2011_AR5;-;Glycosyltransferase
IQIPTFNEPVAI--RCAEHCLKMDYPKSKFEIIIGDDSSDGNVSAMINDFARKHRIKVTRRGTNGFKAGNINNMLRYS---KGEIIVIFDSDFVPPADFLKRIVRPF-DPKVACVQSKWSYI-NME--QSPTSKFASTVLMVYHNILLLFGSGEAVRKNVIEKLG---GWQ--EGSVTEDVEFSVRALIKGYKTVY-LHDLSVQ--GEVPYNVRSLRTQQRRWAYGNTKAF
>GT2-CeS|NP_180820.2|Streptophyta_Viridiplantae Arabidopsis thaliana;CSLB1;Cellulose synthase-like protein B1 (AtCslB1) (EC 2.4.1.-)
-FVPTADEPPIMVVDTVLSLLAVNYPANKLACYVSDDGCSP-------------------------------------------------------------------------------------------------------------------------------GWL--YDSVAEDLNTSIGIHSRGWTSSY-IDTPAFL--GSMPAGVPEALLQQRRWATGWIEIL
>GT2-CeS|NP_193264.3|Streptophyta_Viridiplantae Arabidopsis thaliana;CSLB5;Cellulose synthase-like protein B5 (AtCslB5) (EC 2.4.1.-)
-FVPTADESPIITVNTVLSLLAVNYPANKLACYVSDDGCSP-------------HLVYISREKRHYKTGAMNFLLRMT---NAPYTLNVDCDMYAEPDVVRQAMCVFLQSKCAFVQFPQKFY-DSYTNELLGRGVAGIQGPFYRRVMQFLAEDSLVRKEAAQEVGHCHGWM--YDSVAEDINTSVGIHLRGWTSSF-IPDPPAF--IGSTPTLGEAIVQQRRWATGAIEVL
>GT2-CeS|NP_194130.3|Streptophyta_Viridiplantae Arabidopsis thaliana;CSLG3;Cellulose synthase-like protein G3 (AtCslG3) (EC 2.4.1.-)
VFICTYKEPPMMVVNTALSVMAYEYPSDKISVYVSDDGGS-----------------YVSREKSHFKAGALNTLLRMT---NSPIILTLDCDMTPVRAL------CYLTPKIGFVQFPQTFQ-GISKNDIY---ACAYKRLF-EINMNHVGTGCFFNRRILPEIDELKGFR--YGSLVEDYYTGYRLHCEGWRSVF-CRPKRAC--GDSPKSLIDVVSQQKRWAIGLLEVA
>GT2-CeS|WP_009988934.1|Crenarchaeota_Archaea Saccharolobus solfataricus;-;Glycosyltransferase family 2 (Glycosyltransferase family 2 protein) (Orf c04008 protein)
IIVPTKGERIEVIQGLIDNIHEAIWDRNKLEIIIVSDDEQEYFDKLLSTLIIDLDVRIFRREKKGYKSGALAFGLQKS---TGDLILTLDVDARIEKDSLIKAYNHMVNGCDAITMEWHGYS-NI--STSLAKALMVSTVLTSKSILLPIGCGTIYKRSALEAVN---GWD--YKMIQDDYELGARLINKGFKVCA-SSSPVYV---EVPDNLIAFYVQQTRWAMGTMEVL
>GT2-CeS|WP_012908213.1|Proteobacteria_Bacteria Citrobacter rodentium;-;Cellulose synthase catalytic subunit [UDP-forming] (EC 2.4.1.12)
IFVPTYNEDLHVVKNTIYASLGIDWPKDKLNIWILDDGGREEFRQFAQNVGV----HYIARTTHHAKAGNINNALKYA---KGEFVSIFDCDHVPTRSFLQMTMGWFLKKKLAMMQTPHHFF-SPDPFERNFRKTPNEGTLFYGLVQFFCGSCAVIRRKPLDEIG---GIA--VETVTEDAHTSLRLHRRGYTSAY-MRIPQAA--GLAPESLSAHIGQRIRWARGMVQIF
>GT2-CeS|XP_001259116.1|Ascomycota_Fungi Neosartorya fischeri;-;Glycosyl transferase, putative
VFVTCCGEDDEVVLDTVRGACDQDYPRDRFRVIVLDDGKSATLEASVRQLAITYMAREKIPGKPHFKAGNLNYGLEQV---HGQFMAALDADMIPEQDWLRAVLPHLLVPKMALACPPQLFY-NTPPSDPLAQSL----DFFVHVIEWCTGSGYVVRREALDEIG---NFP--LGSLAEDVATSTMMLGKGWKTAY-IHEPLQF--GTVPEDFGGHLKQRTRWAIGTVDTA
>GT2-CeS|XP_002149055.1|Ascomycota_Fungi Talaromyces marneffei;-;Integral peroxisomal membrane protein
IVLPCCNEPLDVLQDTILGVLGVDYPHDKYRVVVADDGASRELQDWVASLKCQRYYHARKKPTIDYKAGNLNQAIDFMSTFPAEYIASLDADMIPEKRWLRAVMPHMVLSRLGMVCPSQSYY-HTPHNDLLIQNGRSCWNVDSVYRS---GSGFVLRREAILEIG---GFP--APSLLEDTYSSVLMMSKGWRTKY-ISEALQY--GLVPESYVASVKQFVRWRVGGVQLA
>GT2-CeS|XP_005647069.1|Chlorophyta_Viridiplantae Coccomyxa subellipsoidea;-;Six-hairpin glycosidase
VLVPCYKEPMEITARTVQAAYNAKLPAGDLTIYLCDDGKDPQKRKWCEQMGPEYVSGRMRKAGENGKSANLNNCLSHI---YPEITCIFDADQVANPDFFLKTLPLFDADDVGMVLSPQAFH-NLNPS---ADIFNHGNIQFWEYAQSCTGTNFLTRSLAFEQAG---WSP--EYTLTEDYALGMELRKRKWKCRY-VEEYLAV--GEAPEQVRNCFQQRSRWAKGHFQI-
>GT2-CeS|XP_008864923.1|Stramenopiles_Protista Aphanomyces invadans;-;PH domain-containing protein
VFICHYSEPAEETIDTLAACMNLQYPPHLLQIYILDDG-----RADCAAGSFRDDYRYRVKPPTYSKAGNINNACFNA---NGRYLVILDNDMQPHPKFILATLPFFFDNAVAFVQTPQYFR-DCVQFQ-IGDPLGHRNATFYDAIQSFAGTNAIFRREALDSIG---GIQ--YGSLTEDCYTGQQLCAMGWKGLY-FRIRLAE--GLIPDNVASSLAQRKRWAKGNFQI-
>GT2-CeS|XP_010546378.1|Streptophyta_Viridiplantae Tarenaya hassleriana;-;PREDICTED: cellulose synthase A catalytic subunit 6
------KEPPLITANTVLSILAVDYPVDKVACYVSDDGARDVENNELPPL--VYVSREKRPGFDHKKAGAMNSLIRVSGVLNAPYLLNVDCDHINNSKALREAMCFMMDKKICYVQFPQRFD-GIDRHDR----YSNRNVVFFDINMIYVGTGCVFRRQALKEIG---WIY--G-SVTEDILTGFKMHCHGWRSVYCIPKRPAFK-GSAPINLSDRLHQVLRWALGSVEIF
>GT2-Chitin-HAS|AAA34491.1|Ascomycota_Fungi Saccharomyces cerevisiae;CHS1;Chitin synthase 1 (EC 2.4.1.16) (Chitin-UDP acetyl-glucosaminyl transferase 1)
--VTMYNEDHILLGRTLKGIMDNVKYM---VKKKNGPDA----------WKKIVVCIGRSKINENQKKINSHRWAFEGFAERPNIVTLLDAGTMPGKDSIYQLWREF-RPNVGGACGEIRTD-LGKLNPLVASQNFEYKMSNILDKTVLPGAFSAYRFEAVRQPLQKY--FSSNMYLAEDRILCFEVVTKKNCNWILCRSSYAS--TDVPERVPEFILQRRRWLNGSFF-A
>GT2-Chitin-HAS|AAA34493.1|Ascomycota_Fungi Saccharomyces cerevisiae;CHS2;Chitin synthase 2 (EC 2.4.1.16) (Chitin-UDP acetyl-glucosaminyl transferase 2)
ICITMYNEDKYSLARTIHSIMKNVAHL---CKREKGPNG----------WKKVSVILGRAKV--NQGSLDTQVSILDYVSKQLVFCLLVDVGTRLNNTAIYRLWKVFDMSNVAGAAGQIKTM-KGKFNPLVASQNFEYKISNILDKPVLPGALSAYRYRALKHEDGTGDVFTANMYLAEDRILCWELVAKRDAKWVLVKEATGE--TDVPEDVSEFISQRRRWLNGAMF-A
>GT2-Chitin-HAS|AAF51798.3|Arthropoda_Metazoa Drosophila melanogaster;-;Chitin synthase 2, isoform D (EC 2.4.1.16)
VCATMWHETEDEMMEFLKSIVRLDEDQ---CARRMADDE----------YYELETNIDAFKI--RHKKRWSQVMYMYYLLGTNTFILALDGDIDFQPRAVRLLIDRMKADELGAACGRIHPV-GR--GPMVWYQRFEYAIGHWLQKACSPGCFSLFRASALMNSVMKRAMKMVQYDQGEDRWLCTLLLKAGSRVE--CAASDAY--THAPESFNEFYNQRRRWVPSTIA-N
>GT2-Chitin-HAS|AAS65101.1|Arthropoda_Metazoa Drosophila melanogaster;-;Krotzkopf verkehrt, isoform A (Krotzkopf verkehrt, isoform C) (EC 2.4.1.16)
-CATMWHETKDEMIEFLKSIMRMDEDQ---CARRVLDPD----------YYEFETHIDAFRI--RHRKRWSQVMYMYYLLGENTYLLTLDGDIDFKPNAVTLLVDLMKKKNLGAACGRIHPV-GS--GPMVWYQLFEYAIGHWLQKACSPGCFSLFRGKALMDNVMKKARHYVQYDQGEDRWLCTLLLQRGYRVE--SAASDAY--THCPEGFNEFYNQRRRWVPSTIA-N
>GT2-Chitin-HAS|AAX62733.1|Nematoda_Metazoa Caenorhabditis elegans;CHS2;Chitin synthase chs-2 (EC 2.4.1.16) (Chitin-UDP acetyl-glucosaminyl transferase chs-2)
-CATMWHETGVEMTCMLKSLFRMDEDQ---CAR--RNPD----------YYEFEAHIDAYKI--RHRKRWSQVMYLYYLLGKNTFILTLDGDVDFTPSSVYLLVDLMKKRRLGAACGRIHPR-GD--GAMVWYQKFEYAIGHWLQKACSPGCFSLFRAYALMDNVARRPKHFIQYDQGEDRWLCTLLLQRGYRVE--CAASDAQ--TFAPEGFNEFFNQRRRWIPSTIF-N
>GT2-Chitin-HAS|ADX66428.1|Arthropoda_Metazoa Helicoverpa zea;-;Chitin synthase A variant 1
-CATMWHETKDEMMEFLKSILRLDEDQ---CARRVVDPD----------YYEFETHIDAFKI--RHRKRWSQVMYMYYLLGENTYLLTLDGDIDFQPHAVRLLIDLMKKKNLGAACGRIHPV-GS--GPMVWYQMFEYAIGHWLQKACSPGCFSLFRGKALMDNVMKKARHYVQYDQGEDRWLCTLLLQRGYRVE--SAASDAY--THCPEGFNEFYNQRRRWVPSTIA-N
>GT2-Chitin-HAS|AFI90614.1|Proteobacteria_Bacteria Pectobacterium parmentieri;-;Chitin synthase 1
VCLTLYNEPAPMLADTLAGLVRNQQEL---TAT--FANR----------PPNIIICIG---H--NAGKLDSHAWFFWGVGRKAEFAMQIDTGSVTESACLVQLLQHMWRPHCGAVTTRVMLP-VP--TNANLSQNWQYADFIWEKVAVVPGQCSMIRWSQFCNHGHAHSLLERNLFLAEDRVLGFELTKHHKGSGVREQGAIVR--SDPAPTFIELLRQRRRWVNSTLA-A
>GT2-Chitin-HAS|AGE59900.1|Phycodnaviridae_Virus Acanthocystis turfacea Chlorella virus TN603.4.2;-;Chitin synthase
--VTAYNETLEELDRTIKSVTEQKEKT---LAK--NLRK----------LKYDEHVVAIKSN--NAGKRDSHAMKISGELEKVTRMVGIDADTVFHQECTQALLEEMNGRPVDGVVGYIDIDTSPYQKMWIWFQSVGYVIGQHVMRVCLSGACYGIYIPTMCPELLK-LFHSILGYASEDRRSVVLALCR--DRNVRRQAAIAY--TIPPDSFTVFLSQRRRWSLGTLC-N
>GT2-Chitin-HAS|CAA53680.1|Ascomycota_Fungi Saccharomyces cerevisiae;CHS3;Chitin synthase 3 (EC 2.4.1.16) (Chitin-UDP acetyl-glucosaminyl transferase 3) (Class-IV chitin synthase 3)
CFVTCYSEDEEGLRTTLDSLSTTDYP-----------------------NSHKLLMVGLIKG--NRGKRDSQIILMSFLEKFYETVLMVDADTKVFPDALTHMVAEMVKPLIMGLCGETKIA-NKAQSWVTAIQVFEYYISHHQAKACLPGCFSMYRIKSPKSDGYWVLHKKNLLLLGEDRFLSSLMLKTFPKRKQVVPKAACK--TIAPDKFKVLLSQRRRWINSTVH-N
>GT2-Chitin-HAS|CAA96688.2|Nematoda_Metazoa Caenorhabditis elegans;CHS1;Chitin synthase chs-1 (EC 2.4.1.16) (Chitin-UDP acetyl-glucosaminyl transferase chs-1)
-CATMWHETETEMRQVLRSILKLDVDH---ATRMNANEL----------RYRLEGHIDAWEI--RHKKRWSQVMYMYYLLGDNTFILAIDGDSKFEPDALLRLLHLMNASDIGCACGRIHPI-GN--GIMVWYQKFEYAIAHWFQKACAPGCFSLFRASALMDNIM--PRHYVQYDQGEDRWLSTLLLKQGYRIE--AAASDAE--TYAPEGFEEFFNQRRRWTPSSIA-N
>GT2-Chitin-HAS|CEP01507.1|Rhizaria_Protista Plasmodiophora brassicae;-;Uncharacterized protein
VVVTMYNESSAELHLTLRGIANNIRFM---CKK--LGDY----------WKNVTVTIGRDRI--NQGKIASHWWFFEGICHQPEYCYLLDVGTKPRRAAFYAYLRQFKRPDMAGACGQITTR-KNFLNPIVASQHFEYKIASVLDKAVLPGAFSAYRFSAVQAPLEAYEPFHTNMMLAEDRILCYELIAKKDCSHTLVNSAIAE--TDVPCDIGRLLKQRRRWLNGSFF-A
>GT2-Chitin-HAS|KDD74358.1|Chlorophyta_Viridiplantae Helicosporidium sp. ATCC 50920;-;Chitin synthase (Fragment)
-------ETAVGLPTSVHLFEYTARFK---KHA--GLDC----------YPPLQVLFAT-----NRGKLDSHCWFFDGFAHQPEYCVLFDAGTRPLPMALRNCYAHFRNPWCGALTGELRVE-RPYRNFLTSVQYMEWKVAHFLSKPVLPGAFSAFRWSAVEEPLRRYSAFEANMYLAEDRVLCLEIVARKNARFYLVKEAVAE--ADPVTKLAGLIKQRRRWLNGTFF-A
>GT2-Chitin-HAS|XP_002592732.1|Chordata_Metazoa Branchiostoma floridae;-;Uncharacterized protein
ICTTMYRETWDEMSKYLDSIKRVATSD---LDKLVNNRW----------AGKFEVCLDNQNV--KSKKRWSQVMYMESAVDRVKYILATDGDVDFDAGSIVAMLLQMDRGQVGAVCARTHPV-GS--GPFVWYQMFDYAIGHWLQKVCAPGCFTVYRVEAIKVLEEY-ASDFLTKDMGEDRWFTTLLVKAGYKIN--CAGAVDS--THCPEEFDEFWKQRRRWIPSTLA-N
>GT2-Chitin-HAS|XP_003712190.1|Ascomycota_Fungi Magnaporthe oryzae;-;Chitin synthase (EC 2.4.1.16)
IVVTMYNEDEVLFARTMIGVFKNIEYM---CKRPEGKEA----------WKKIVVCIGRAKINPNQKKINSHRWFFSAFGRNPNICVLLDAGTKPGGNSIYHLWKAFDLPMCAGACGEIKAM-LGTFNPLVAAQNFEYKMSNILDKPVLPGAFSAYRYIALQDKNGQGGIFTANMYLAEDRILCFELVTKRNCHWILVKSATGE--TDVPDTATELILQRRRWLNGSFF-A
>GT2-Chitin-HAS|XP_005842856.1|Chlorophyta_Viridiplantae Chlorella variabilis;-;Chitin_synth_1N domain-containing protein
ICVTLYNEDYDELRKTLVGICDNLEVM---YDR--RGVD----------WTEVAVCIGIGNANENKGKLDSHCWYFDAFCYQPEYCVLFDAGTKPLPAALKSVATHFQRPTVGALTGELTVQ-RPYRTFLTAVQFCEWKVSHLMQKPVLPGAFCAFRWAAVEEPLRKYNAFEANMFLAEDRILCIEVVAKKGANYRLIKEAVAE--ADAVTKLTGLMKQRRRWLNGTFF-A
>GT2-Chitin-HAS|XP_008613289.1|Stramenopiles_Protista Saprolegnia diclina;-;Uncharacterized protein
VVITMYNEDQVEMYSTLKKVANNIAHI---KSQKLGDDA----------WKNILVVIGRTKH--NGGKLNSHEWYFNAFAEQPEYTVLLDVGTMPTAKAFYLLLCAMEIPQIGGTCGEIAVD-KPIPNWVIAAQHFEYKISNVMDKSVLPGAFSAYRYKAIRAPLEAYGPFQGNMYLAEDRILCFELLARRNCRWTMVKDAIAR--TDVPTDLVALIGQRRRWLNGSFF-A
>GT2-Chitin-HAS|XP_009291791.1|Chordata_Metazoa Danio rerio;-;uncharacterized protein si:ch211-264e16.2 isoform X1
-CATMWHETYDEMMKIIISMFRLDAYR---PKT--GKHS----------DIEFEFHVDAFKI--RHKKRWSQIMYLYYILGQNTYILALDGDTDFQPSAVMLLIDRLKLPEVGAACGRIHPT-G--TGPMVWYQKFEYAVGHWLQKTCSPGCFSLFRGAALVDNVMKRASHYVQYDQGEDRWLCTLLLQQGWRVE--NAASDAY--TNAPQDFKEFYNQRRRWGPSTMA-N
>GT2-Chitin-HAS|XP_011426422.1|Mollusca_Metazoa Crassostrea gigas;-;PREDICTED: chitin synthase 1
-CATMWHETEQEMRTLLRSIFRLNEHQFETNKQ--PDET----------YFQFEAHIDAFKE--NKEKI--------------TFILALDGDVDFKPDAVHRLLERMLKDEVGAACGRIIPM-G--TGPVVWYQKFEYAVSHWLQKACSPGCFSLFRASALMDDVIKIALECIQFDQGEDRWLSTLLLKQGFKLE--TAASDAY--TYVPEGFFEFFNQRRRWSPSTLA-N
>GT2-Chitin-HAS|YP_001497668.1|Phycodnaviridae_Virus Paramecium bursaria Chlorella virus NY2A;-;Uncharacterized protein B472R
--VTAYRETKEELDRTVESITTQVDGE---KET--AQEL----------RKYNETCVAIKSE--NAGKRDSHAMKISGELDKVTRMIGIDADTIFHEECSQALLEEMNGRPVDGVVGYIDIM-GKNKSPWIWFQGVGYVIGQHVMRVCLSGACYGIYVPTMCPELLKE-FLSILGYASEDRRSVVLALCR--DRNVRRQAAIAY--TVPPDNFTVFISQRRRWSLGTVC-N
>GT2-CWR|ABO07903.1|Crenarchaeota_Archaea Pyrobaculum calidifontis;-;Glycosyl transferase, family 2
VIVPTYNEA-PLIEEKLDNIYEQDYPRDKLEVVVVDSASTDGTPSAVRRWADLLTLVEETER--RGKAHALNTALRHA---TGEIVVITDADALWARDTLANAVKWLADPTVGAVSCVKRPA-GPAGV---EDSYRDFYNVLRVAESIFHGELAAFKRELLEGFP--------TDVGADDSHTATKIAMMGYRAIT-PPDVVCV--EAVPK--RGYHAWRIRRAQHLVQ-H
>GT2-CWR|EXL72957.1|Ascomycota_Fungi Fusarium oxysporum f. sp. conglutinans race 2 54008;-;Glyco_trans_2-like domain-containing protein
IVIPVYNES-EFVKNSIKSIELSDYPKDRIELIVIDDGSTDDTWEHVNKAAGSLRLLQHAVN--MGKRKAIQSGFATA---LGSIIISLDSDSVVEKGALRNIVSPLRDPSIGAVAGHLAVL-NISSHSILDIVFDHIGNLPRSALSILPGAFSAFRADAVQSHI--------DRLCAEDMELAYRILCDGWRTVY-----------------------------------
>GT2-CWR|WP_007387570.1|Actinobacteria_Bacteria Streptomyces coelicoflavus ZG0656;-;Bi-functional transferase/deacetylase
VIVPAYNEK-ECIEATLRSLARSTHP---IEIIVVDDGSTDGTAEIAESLGLPVRVVRQ-AN--AGKPAALNNGVRHA---RYDIVVMMDGDTVFEPDTVRHLVQPFADPSVGAVAGNAKVG-NRRTLIGAWQHYVMGFNLDRRMYDTIPGAIGAFRREAVGGMS--------DDTLAEDTDITIALHRAGWRVVY-EEHARAW--TEAPGSLGQLWSQRYRWSYGTMQ-A
>GT2-CWR|WP_008894090.1|Euryarchaeota_Archaea Haloterrigena salina JCM 13891;-;Family 2 glycosyl transferase
IVLPTYNEA-AIVESKLEELVELDYPMEKVEIVVV-DSSDDGTAELVETFPEPLTLIREDER--RGLATALNDAYAAA---ENEVVVKTDCDSRLAPDAVRKAVANLADPDVEAVTGRN--A-DVIGGSEVEQSYRDIQTMIQILESIFHGPFSAFERDAIVPID--------EDSIADDSELALKIRRNGGRAVF-DPEIHYK--EAAHSEFGKRREQKDRRAMGLLR--
>GT2-CWR|AEE93935.1|Crenarchaeota_Archaea Acidianus hospitalis;-;Glycosyl transferase family 2
LIIPAKNEE-KVLGRLLDRLENQEYDRSKYEIIVVEDGSTDKTLEVCNSYMDNISCIHLESSRINGKSRALNYALRIA---KGEIIGIFDADTVPRLDTLAYASAKFE-PKVAGVQGRLVPI-NVRESAIARFASLE-ELFYEYSISPLEGTCSFIRKSVLESLG---GWN--ESSLTEDLDLSLKIISSGYKIIY-SPSVAWR--EVPVS-LRMLIKQRLRWYRGHFEV-
>GT2-CWR|EST07847.1|Basidiomycota_Fungi Kalmanozyma brasiliensis;-;Glycosyl transferase
VLVALPNEQ-EIIMRQVKALRELNYPANRMTINVCIEPVETELRDLAKE-RSNLRIVKVPKS--TSKADNINHFLTLS---KGEIITLYDTDHYPEPDALRWVAKRFMQVDI--IQGRCCIY-NYSETFMTRLIASEFDLIYGVMHSFFGGSNGHWNASLLRTLG----MQ--KHMLTEDIDSSMRAIISGARIEYDLKVLSYE--LAPET-LPALVKQRLRWAQGWTQV-
>GT2-CWR|KFZ17480.1|Ascomycota_Fungi Pseudogymnoascus sp. VKM F-4520;-;Uncharacterized protein
VLVPVYRES-EVMPELIKAMKRLDYPSEKLEIMFLVEEHDQETREAALSACPNMRIVDLPPGNPQTKPRSCNLGLLLA---RGDLIVIFDAEDRPDPDQLIKAAKAFAGNRLACVQAKLFFY-NAKQNMLTHQFALEYALRYGMILPPLGGTSNHFRTDILRRLG---GWD--AWNVTEDADLGMRCQALGYRVNM-IESITWE--EATSQ-PGAWIKQRTRWLKGFMITR
>GT2-CWR|KOO28466.1|Haptophyceae_Protista Chrysochromulina sp. CCMP291;-;Glycosyl transferase
VLVPCYNEQ-HILKGTVTHIENLEYPEPFL--LILCYAAEQELLPALEATPNGRTLRVLKVEGSHSKAENLNACLPLI---TTETLVIYDADHHPDPPSLMFAAEMMRRCH--CVQGS-TYL-RYKPTLLAKILDAEFFVIFFCFFP-FGGSNALWKTETLRKYM---F----RHDVTEDIELSVRVLLGDIKIRF-CESRSGE--LPPKS-FKALWRQRLRWEIGWDQVR
>GT2-CWR|WP_011450127.1|Euryarchaeota_Archaea Methanospirillum hungatei JF-1;-;Glycosyl transferase, family 2
VLVPLFHEQ-EMLPHILQNIANINYPRDKLDVKILMEEEDTETIEKARKLFSIFHPVVIPKADITTKPRACNYGLKRS---RGEFVVIYDAEDLPDRDQLKKVVIAFQRPKYACVQCLLNFY-NPRKNMLTRWFSIEYSYYYDFYIQPLGGTSNHFRMKTLRELG---AWD--PYNVTEDADLGMRIARKKLHTAV-LNSHTYE--EAVTR-VPSWIRQRSRWVKGFVITR
>GT2-CWR|WP_024939104.1|Proteobacteria_Bacteria Xanthomonas arboricola pv. corylina;-;Glycosyltransferase
VLVPMYKEP-EVLPILANALRKLDYPISKLDVKLVLEADDFDTIEAAKKLEAFFEIIRVPPSQPKTKPKACNYALHFA---RGELLTIYDAEDKPEPDQLKRVVAAFRKKDVACIQARLNYY-NADENWLTRMFTLEYTLWFDFYLPPLGGTSNHFRLDVLRQVR---AWD--PYNVTEDADLGVRLIQNGYRVNV-VNSTTFE--EANVS-IPNWIRQRSRWLKGYMQTR
>GT2-CWR|WP_052036986.1|Proteobacteria_Bacteria Rhodomicrobium udaipurense;-;glycosyltransferase
VLVPLYRET-AILPHLAHALASLDYPAAKLDIKIVLEASDRDTIEAAQKLPGNVDLVVVPDREPRTKPKALNYALHFA---SGEFVVIYDAEDRPEPDQLRKAATVFAQADLVCLQARLDYY-NARENWLSRQFTIEYATLFRGLLPPLGGTSNHFRAAALREIG---AWD--PYNVTEDADLGMRLARAGYRTGT-LESTTWE--EACCR-PMPWLKQRTRWLKGWMQTR
>GT2-CWR|WP_052207813.1|Proteobacteria_Bacteria Porphyrobacter mercurialis;-;glycosyl transferase family protein
VFIPAWLEH-EVITDTIATTLKA-WPQDALRLYVGCYCNDPRTVEAIRGTDPRVRLVVHERAGPTTKADCLN-RLYTAMEHRGGYVVLHDAEDMVDPAGL----ALLDRAEAEFVQLPLPEP-QARSRWVGSHYCEEFAEAHGKAMVPSAGVGCAFSRTMLARIA---GTG--PFSVTEDYELGLRIKAAGGRSRF-LRIATRA--CFPAK-LDQSVRQKARWVHGILQG-
>GT2-DPs|AAD14758.1|Nematoda_Metazoa Caenorhabditis elegans;-;Asparagine Linked Glycosylation (ALG) homolog, Nematode
VIIPAMNEV-ERIEIMLDDCCDYLEARKDYEIIVVDDGSTDETADIGARR-QNLRVL--KMKANRGKGGAVKMGVLHS---SGKLILFADADGATKFADFENLEKELDESFPAVIVASRAHLEAESMAVRSVPRTILMLGFHLLVYTTQCG-FKLFTRSIAARIF---PVLH-IERWAFDVELIFLCERWTVPVKE-VSVRW-T--EI---------------EGS----K
>GT2-DPs|AAD41465.1|Chordata_Metazoa Homo sapiens;ALG5;Dolichyl-phosphate beta-glucosyltransferase (DolP-glucosyltransferase) (EC 2.4.1.117) (Asparagine-linked glycosylation protein 5 homolog)
VVVPSYNEE-KRLPVMMDEALSYLEKRPAYEVIVVDDGSKDQTSKVCQKYGSDVRVI--TLVKNRGKGGAIRMGIFSS---RGEKILMADADGATKFPDVEKLEKGLWPNQMAIACGSRAHLEKESIAQRSYFRTLLMYGFHFLVWFTQCG-FKLFTREAASRTF---SSLH-VERWAFDVELLYIAQFFKIPIAE-IAVNW-T--EI---------------EGS----K
>GT2-DPs|AAF52633.1|Arthropoda_Metazoa Drosophila melanogaster;ALG5;Dolichyl-phosphate beta-glucosyltransferase (EC 2.4.1.117) (Wollknaeuel)
VIVPAYNEE-QRLPSMLDECLAFLEQKPNYEVIVVSDGSQDATVSVSKKHGAEVRVL--ELIENRGKGGAVRMGMLSA---RGRNLLFADADGATKFPDYDKLEVALKQRDDGIAIGSRAHLENDAIATRSFFRTILMHGFHFLVWLTQCG-FKLFTRTTARKLF---TSLH-VERWAFDVELLYLAENLKLPMSE-VAVRW-T--EI---------------DGS----K
>GT2-DPs|AAL07006.1|Streptophyta_Viridiplantae Arabidopsis thaliana;-;At2g39630/F12L6.29 (Glycosyltransferase) (Nucleotide-diphospho-sugar transferases superfamily protein) (Putative dolichyl-phosphate beta-glucosyltransferase)
LIVPAYNEE-LRLPAALEETMDYLQDRKSFEVVIVDDGSVDGTKRVIRKYTIDIRVI--PLGKNQGKGEAIRKGMLHS---RGQLLLMLDADGATKVTDLEKLENQIAREEYSIAFGSRAHLEEKALATRKWYRNFLMKGFHLVVLLTQCG-FKMFTRAAARRLF---TNVH-LKRWCFDVELVYLCKRFNIPMVE-ISVKW-S--EI---------------PGS----K
>GT2-DPs|CAA54680.1|Ascomycota_Fungi Saccharomyces cerevisiae;ALG5;Dolichyl-phosphate beta-glucosyltransferase (DolP-glucosyltransferase) (EC 2.4.1.117) (Asparagine-linked glycosylation protein 5)
VVIPSYNET-GRILLMLTDAISFLKEKYGWEIVIVDDGSTDNTTQYCKEQFEQFRII--KFSQNRGKGGAVRQGFLHI---RGKYGLFADADGASKFSDVEKLIDAIKTTKPAVAIGSRAHMVNTEVIKRSMIRNCLMYGFHTLVFITQCG-FKLFNRAAILKIF---PYLH-TEGWIFDVEILILAIRKRIQIEE-IPISW-H--EV---------------DGS----K
>GT2-DPs|CDW76599.1|Alveolata_Protista Stylonychia lemnae;-;Dolichyl-phosphate beta-glucosyltransferase-like
IVVPAYNEE-SRLPTMMTETLEYLEGKLLVEIVIVNDGSKDKTMNLTKKYPTNIRGV--NQVQNQGKGSAVKQGCLYS---RGKLILFTDADGATDIRGLDTVLNEISKNNLGCAIGSR--KEENATVERNALRQFLSWGMHTAVQLTQCG-FKIFTRDAAKLVF---PTQH-LERWSFDVEVLYLCGQHGVPVRE-VGVVW-H--EV---------------DGS-----
>GT2-DPs|ETO61073.1|Stramenopiles_Protista Phytophthora parasitica P1976;-;Glyco_trans_2-like domain-containing protein
VVIPAYNEE-QRILVTIKDTVAFLDEKKSYEIIIVDDCSTDRTVDVVQEYSERIRLL--KLQKNHGKGGAIRKGIMRA---RGQQILFADADNATEIRDFDKLATAMDNPNGVVVCGSRAHLEEEAIAKRNPLRNLLMHGFHLIVSTTQCG-FKLFDRTAARVLF---APMH-IERWAFDVELLYLAASSKMAIKE-VAVQW-T--EV---------------PGS----K
>GT2-DPs|WP_004972645.1|Euryarchaeota_Archaea Haloferax gibbonsii;-;Glycosyltransferase AglD
VVLPAYNEA-RTIENTVRVTVETLESFPAFEVIVAEDGCDDETPEIAAE-DDRIRHY--HSDARLGRGGALERAFEAA---RGDTLVYFDTDLATDMRHLEELVERVRSGEYDAATGSRWMP--DRVADRPRKRGVPSRAYNGLVRLHQCG-FKAFSREAFEALR---DDVE-DNHWFWDTEMLVRAQRAGFRVAE-FPVDW-E--PK---------------GDT----K
>GT2-DPs|WP_015896755.1|Acidobacteria_Bacteria Acidobacterium capsulatum;-;Glycosyl transferase, group 2 family
IVIPAYNES-ARIGHALDEVLACVAARQWAEVLVVNDGSSDQTAEIARQHPEL-RLI--ENDGNRGKGYSVRHGMLKA---RGEIVMFTDADLSAPIIEAESLMAAIQ-GGADVAIGSRWLDRSRQTMHQPLYRRFFGRCFNGVTRLTQCG-FKAFRRSVAHTIF---QLQR-IERWGFDPELLFIALKRGYRVVE-VPVTW-G--HD---------------ERT----R
>GT2-DPs|WP_051842182.1|Actinobacteria_Bacteria Streptomyces sp. NRRL F-5193;-;bifunctional glycosyltransferase family 2/GtrA family protein
VVIPVYNEE-KDLEPCVRRLHAHLERTFPFRVTVADNASTDATPDIAAELPE-VRSV--RLEQ-KGRGRALRTVWSAS---DAPVLAYMDVDLSTDLNALLPLVAPLISGHSDLAIGSRLARSSRVV--RGPKREFISRAYNLILRGAQCG-FKAIRRDVAERLL---PMVE-DTGWFFDTEMLVLAERAGLRIHE-VPVDW-V--DD---------------PDS-----
>GT2-DPs|XP_002482081.1|Ascomycota_Fungi Talaromyces stipitatus;-;Dolichyl-phosphate beta-glucosyltransferase, putative
VVVPAYNEE-ERLVGMLEETVEYLEHAYGWEILLVSDGSTDRTEEVARDHPGSIRIV--TLTQNRGKGGAVTHGMRHV---RGKYVVFADADGASKFSDLGKLVEAEDSEGRAVAVGSRAHMGSEAVVKRSKLRNFLMHSFHLILWLTQCG-FKLFSRASLPYIV---PYMH-SEGWIFDVEMLMLAEFAGIPVAE-VAVGW-R--EV---------------KGS----K
>GT2-DPs|XP_002952253.1|Chlorophyta_Viridiplantae Volvox carteri f. nagariensis;-;Glyco_trans_2-like domain-containing protein
-IIPAYNEE-DRLPSTLDEALAYLQRRPQYELIIVDDGSKDGTARVVRKYGMDVRLL--RVSANRGKGHAVKRGMLAA---RGEYCLLMDADGATRFSDLEKLEAELDKGPLGVAYGSRAHLHKDAIVKRSRLRNFLTRGFHMLVYFTQCG-FKLFTRRSAAILF---SNMR-LQRWCFDVELLYLAEQLQIPVCE-VFVNW-T--EI---------------PGS----K
>GT2-DPs|XP_002974640.1|Streptophyta_Viridiplantae Selaginella moellendorffii;-;Glyco_trans_2-like domain-containing protein
VVIPAYNEA-LRIAEPLDHTLRYLAQRAKYEVIVVDGCSKDLTPDITKRYPCL-RLI--QLDCNLGKGGAVKEGVLDS---RGELILMVDADGAVDITAFETFEPKLISENFTII-----HILIKPLYQRQWYRSILSQGFHYLTRFTQCG-FKLFTKSAAKKLF---KELS-TSRWSFDVELIMLCNVYGIPITE-VPVDF-T--DI---------------PGS----K
>GT2-DPs|XP_005317165.1|Chordata_Metazoa Ictidomys tridecemlineatus;-;Glyco_trans_2-like domain-containing protein
VVVPSYNEE-KRLPVMMDEALGYLEKRPSYEVIVVDDGSKDQTSKVCQKYGSDVRVI--TLVKNRGKGGAIRMGVFSS---RGKKILMADADGATKFPDVEKLEKGLWPDQMAIACGSRAHLEKESIAQRSYFRTLLMYGFHFLVWFTQCG-FKLLTREAASRTF---SSLH-IERWAFDVELLYIAQFFKIPIAE-IAVNW-T--EI---------------EGS----K
>GT2-DPs|XP_011157796.1|Arthropoda_Metazoa Solenopsis invicta;-;Glyco_trans_2-like domain-containing protein (Fragment)
VIVPAYNEE-QRLPPMLDECLEYLEERSKYEVIVVSDGSTDKTVDLSSKYDTL-RVL--KLVKNRGKGGAVRLGMLSA---RGSALLFADADGATKFNDLKKLDESLINVSDAIICGSRAHLEKEETVKRSFFRLLLMHGFHFLVWLTQCG-FKLLTRKSARTIF---EALH-VERWAFDVEMLYIAQTLNIPVTE-IAVNW-T--EI---------------EGS----K
>GT2-DPs|XP_012447983.1|Streptophyta_Viridiplantae Gossypium raimondii;-;Glyco_trans_2-like domain-containing protein
LIIPAYNEE-YRLPGTLNETMNYLQQRKSYEVVIVDDGSKDGTKRVVKKYGVDVRVI--LLGKNHGKGEAIRKGMLHS---RGELLLMLDADGATKVTDLEKLENQIISDIPIVAFGSRAHLEEKALATRKWYRNFLMKGFHLVVLLTQCG-FKMFTRSAARKLF---TNIR-LKRWCFDVEIVFLCKWFGIPMLE-ISVNW-S--EI---------------PGS----K
>GT2-DPs|AAA34578.1|Ascomycota_Fungi Saccharomyces cerevisiae;DPM1;Dolichol-phosphate mannosyltransferase (EC 2.4.1.83) (Dolichol-phosphate mannose synthase) (DPM synthase) (Dolichyl-phosphate beta-D-mannosyltransferase) (Mannose-P-dolichol synthase) (MPD synthase)
VIVPAYHEK-LNIKPLLFAGMSPEK----TELIFVDDNSQDGSVEEVDALAHQGYNVRIIVRTNRGLSSAVLKGFYEA---KGQYLVCMDADLQHPPETVPKLFESL--HDHAFTLGTRYAP-GVGIKDWPMYRRVISSTARMMARPPMSG-FFGLQKKYLENCNPR-DIN--SQGFKIALELLAKLRDPRVAIGE-VPFTFGV--RTEGESKLSGKVIIQY-LQQLKE-L
>GT2-DPs|AAD12857.2|Nematoda_Metazoa Caenorhabditis elegans;-;Dolichol-phosphate mannosyltransferase subunit 1 (EC 2.4.1.83)
IILPTYNEK-ENLPICIENYLKEVS----HEVIIVDDASPDGTQGIAKLLQKEYGDDKILPRVGLGLGTAYSHGLSFA---RGEFIILMDADLSHHPKFIPEMIALQHKYKLDIVTGTRYKD-GGGVSGWDLKRKTISKGANFLAQFLTGS-FRLYKRDILSKLIA--ESV--SKGYVFQMEMMFRAKKSGYRIGE-VPISFVD--RFFGESKLGSQEIVDY-AKGLLY-L
>GT2-DPs|AAF53817.1|Arthropoda_Metazoa Drosophila melanogaster;DPM1;Probable dolichol-phosphate mannosyltransferase (DPM synthase) (Dolichol-phosphate mannose synthase) (EC 2.4.1.83) (Dolichyl-phosphate beta-D-mannosyltransferase) (Mannose-P-dolichol synthase) (MPD synthase)
ILMPTYNEK-DNLPIIIVKYMKGLE----YEVIVIDDGSPDGTLDVAKDLQKIYGEDKIVLRPRLGLGTAYIHGIKHA---TGDFIVIIDADLSHHPKFIPEFIKLQQEGNYDIVSGTRYAG-NGGVFGWDFKRKLISRGANFLSQVLTGS-FRLYKKDVLEKCIA--SCV--SKGYVFQMEMLVRARQHGYTIAE-VPITFVD--RIYGTSKLGGTEIIQF-AKNLLY-L
>GT2-DPs|AAF80640.1|Streptophyta_Viridiplantae Arabidopsis thaliana;DPM1;Dolichol-phosphate mannosyltransferase subunit 1 (EC 2.4.1.83) (Dol-P-Man synthase1) (Dolichol-phosphate mannose synthase subunit 1) (DPM synthase subunit 1)
IIIPTYNER-LNIAIIIFKHLRDVD----FEIIVVDDGSPDGTQEIVKQLQQLYGEDRILLRAKLGLGTAYIHGLKHA---TGDFVVIMDADLSHHPKYLPSFIKKQLETNASIVTGTRYVK-GGGVHGWNLMRKLTSRGANVLAQTLTGS-FRLYKKSALEDVIS--SCV--SKGYVFQMEMIVRATRKGYHIEE-VPITFVD--RVFGTSKLGGSEIVEY-LKGLVY-L
>GT2-DPs|AAH07073.1|Chordata_Metazoa Homo sapiens;DPM1;Dolichol-phosphate mannosyltransferase subunit 1 (EC 2.4.1.83) (Dolichol-phosphate mannose synthase subunit 1) (DPM synthase subunit 1) (Dolichyl-phosphate beta-D-mannosyltransferase subunit 1) (Mannose-P-dolichol synthase subunit 1) (MPD synthase subunit 1)
VLLPTYNER-ENLPLILVKSFSGIN----YEIIIIDDGSPDGTRDVAEQLEKIYGSDRILPREKLGLGTAYIHGMKHA---TGNYIIIMDADLSHHPKFIPEFIRKQKEGNFDIVSGTRYKG-NGGVYGWDLKRKIISRGANFLTQILTGS-FRLYRKEVLEKLIE--KCV--SKGYVFQMEMIVRARQLNYTIGE-VPISFVD--RVYGESKLGGNEIVSF-LKGLLT-L
>GT2-DPs|CBY22073.1|Chordata_Metazoa Oikopleura dioica;-;Dolichol-phosphate mannosyltransferase subunit 1 (EC 2.4.1.83)
ILLPTYNEK-ENLPIIIDQTMTDFN----YEVIIIDDGSPDGTLEVAKQLQKIYGKIVLRPREKLGLGTAYIHGLKHA---IGEFIIIMDADLSHHPKFIPQFIKLQAENNFDIVTGSRYVD-GGGVFGWDLKRKIVSRGANLLTQILTGS-FRLYKREVLGALVQ--ACV--SKGYVFQMEMMVRARQNSFTIGE-VPITFVD--RFYGESKLGANEISGF-VKGLLY-L
>GT2-DPs|KEY72330.1|Ascomycota_Fungi Stachybotrys chartarum;-;Dolichol-phosphate mannosyltransferase subunit 1 (EC 2.4.1.83)
VILPTYNER-RNLPIILNRTFSNLD----WEIVIVDDGSPDGTQEVAKQLVKAYPHVVLKPRAGLGLGTAYVHGLQFV---TGNFVIIMDADFSHHPKFIPQMVALQRTANYDIVTGTRYAG-DGGVFGWDLKRKLVSRGANLFADTLTGS-FRLYKKSVLEKVIS--STE--SKGYSFQMEMMVRAKAMGCTVAE-VPISFVD--RLYGESKLGGDEIVEY-AKGVFS-L
>GT2-DPs|WP_014788697.1|Euryarchaeota_Archaea Thermococcus cleftensis;-;Glycosyl transferase family protein 3
VVLPTMNEE-EAISVVIREVLEGVS----YEIVVVD-KSTDRTPEIARSMGAR------VIRQERGYGDAYLTGFRHA---RGKFIVMMDPDGSYDPEDIPKLLEPLLKGEADFVMGTRLKG-EMDEKAMPWHRRIGNPLLTWILNVAHCG-MRAIRRDALERL----PLQ--CKGMEFASEMVIEAAKRGLRTVE-VPIRYHP--RI-GESKLSFRDGWRH-LRLML---
>GT2-DPs|WP_014867061.1|Euryarchaeota_Archaea Methanoculleus bourgensis;-;Dolichyl-phosphate beta-D-mannosyltransferase (EC 2.4.1.83)
IIIPLYNEE-ENVDRLIEKIAKGVT----FDFIFINDGSKDRTLEKINAIAARRDDVVVLNHEKQGMGVALKAGFAKA---SADLLITMDADLTFRPEDIPLLLEAYARDHPDCVSGSPYLQ-SGLMEEVASMRLFFSQSVNFMYRIVSPI-FRLYKAETLKKI----EIE--SENFEINAEIISKYLIAGYKIQE-VPVELHK--RRYGESKINIREVINN-LKM-----
>GT2-DPs|WP_026419779.1|Actinobacteria_Bacteria Actinoalloteichus sp. AHMU CJ021;-;Polyprenol monophosphomannose synthase
VVIPTYNER-ENLGPILHAAV--PA----AHVLVVDDGSPDGTGELADELAAADERIHVLHRTAAGLGAAYVAGFSWA---LEDVVVEMDADGSHAPEELPRLLDALGNDGADLVIGSRYVA-GGSLVNWPWHREWLSRGANIYAKLMTGG-YRAFRREVLQKILH--NVA--SQGYCFQIDLAWRAIEAGFQVVE-VPITFTD--REVGTSKMSGSIVREA-LIRVTK-W
>GT2-DPs|XP_002285933.1|Streptophyta_Viridiplantae Vitis vinifera;-;Dolichol-phosphate mannosyltransferase subunit 1 (EC 2.4.1.83)
IIVPTYNER-LNIALIIFKHLRDVD----FEIIIVDDGSPDGTQEIVKQLQQVYGEDRILLRPKLGLGTAYSHGLKHA---SGNFVVIMDADLSHHPKYLPSFIKKQLETGASIVTGTRYVK-GGGVHGWNLMRKLTSRGANVLAQTLTGS-FRLYKKSVLEEVIS--SCV--SKGYVFQMEIIVRASRKGYHIEE-VPITFVD--RLFGSSKLGGSEIVGY-LKGLAY-L
>GT2-DPs|XP_002370501.1|Apicomplexa_Protista Toxoplasma gondii ME49;-;dolichol-phosphate mannosyltransferase, putative
VILPAYNER-ENIPYMLVDAFKKLD----FEILLVDDSSPDGTAAAYKELQKIFRGERLLLRPGLGLGSAYADGLKKT---TGDFIILMDADFSHHPKFIPEFIKKQKEGDFDVVTGSRYIK-GGGVCGWDAKRIIISRGANFLAQTLTGS-FRLFKRNALENIMT--RII--SKGYVFQMEVAVRARELGYSIGE-VPITFVD--RIYGESKLGGNEIWQY-LKGLLT-L
>GT2-DPs|XP_002499594.1|Chlorophyta_Viridiplantae Micromonas commoda;-;Dolichol-phosphate mannosyltransferase subunit 1 (EC 2.4.1.83)
VIVPTYNER-RNIGILLRKAFEDPD----FEVIVVDDNSPDGTQDVVKALAKEYDDDRLLPRPGLGLGTAYVHGLAHA---TGEFVVIMDADLSHHPRAIPEFIAKQREGNFDVVTGTRYVP-GGGVHGWDTRRKLTSRVANYLAHVLTGS-FRLYRKSMLEDLVK--KVV--SKGYVFQMEIIVRCRRAGLSVAE-VPITFVD--RVYGSSKLGGAEIVGY-LKGLLW-L
>GT2-DPs|XP_003492225.1|Arthropoda_Metazoa Bombus impatiens;-;probable dolichol-phosphate mannosyltransferase
ILLPTYNEV-ENLPIIIVKYMDELD----YEIIVIDDGSPDGTLDMAKQLQNVYGEIVLRPREKLGLGTAYMHGIKHA---TGNFIVIMDADLSHHPKFIPKMIEQQRYLDLDIVSGTRYEQ-GGGVYGWDFKRKLISRGANFLTQLLTGS-FRLYKKDVLEKLIQ--SCI--SKGYVFQMEMIVRARQFNYTIGE-IPITFVD--RVYGESKLGGSEIFQF-AKGLLY-L
>GT2-Class1|AEX61698.1|Mimiviridae_Virus Megavirus courdo7;-;Uncharacterized glycosyl transferase
VILPTYNRF-KGFVKVVNNFKAQKLTN--FEFIAIDDGSDMATYNLKKSYIDRFKIFANEKN--MGISYTLNRGISLS---SGEYVTWVSDDNEYYNNYLSVLYDT----NYDFIYSSWILNRNN--INQHVHKNYNNIFDILRNF-WGLASFM-WKRSFIEKIG---LYDQ-NLNGCEDYEYLLRTYMNTDSILY-KKEITMK--YFLTQ-----DS-------------
>GT2-Class1|BAJ94097.1|Streptophyta_Viridiplantae Hordeum vulgare subsp. vulgare;-;Predicted protein
VVTPTHNRI-DYLPATVDSVRNAIEFS--IEHLICANGCNDGTNEWLEKASEIPLRCKIEDE--KGL--ARNHVIKDAP--SHAWIAPLDDDDIMLQRNLFYYAQLIEQPDTEWFLNDFVRVDELRYKWKFESPKSMLEAIFRGEC-FAQGNVC-FSKKLYDEVG---GYHE-TLKMAEDLDLYVRFLLAGKLPGV-SPHISHL--HRCH---------------------
>GT2-Class1|EFA76831.1|Amoebozoa_Protista Polysphondylium pallidum;-;IPT/TIG domain-containing protein
VCIVHFNRP-TLLKQALQSIDKQNYGN--YEVILVDDGSTTEALSYLKSLESRHWKLIRTAN--RYLGAARNTAVREA---SGEYIYFLDDDNAAYPNALATYV-KVAMTNADVVTSPHSIITHTPIQRQWIPLGSSLSVGLFKNC-FGDANFF-IRRATFNAIG---GFTE-EYGVGLDHELLAKLVIHGYKLAI-ATDPLLY--YRIH---------------------
>GT2-Class1|KDE08567.1|Basidiomycota_Fungi Microbotryum lychnidis-dioicae;-;Uncharacterized protein
IITATQNPR-SVMLETAQTVLGQSLQN--IQWVIVDDHSNEDSLAMLASIAKDPRVVILKND--RGLAASRNVALRIA---AGRYIASLDDDDLYELTALEKTVWMLESPEWDL--GGFHVIKNANNETIVQGVHSGSANFFNGNF-VPNAAVY-TSRAIVNTCR---YDDV-NFAVGGDWDFWMCLAENGHWGGS-VPEPLYW--YR-----------------------
>GT2-Class1|KII67796.1|Cnidaria_Metazoa Thelohanellus kitauei;-;Putative pyruvyl transferase EpsO
VVIPVYNVS-KYVLEAIDSVINQTITP--FEVIIVDDGSTDNSGELVEQYEIQYVKIIHTHN--QGLGEARNVGTRAA---LGEYIYYFDSDDVLQL-YLIEDFYNALKNGELDIFAFSAESFDGADKEMVAPQNKLPKYLRVHET-LFSTGTF-YRRKFFTD------FNI-TFKIHEDEEFTPRLFLHAGKTFI-TRKCFFK--RRVRA-----GS-------------
>GT2-Class1|WP_000922023.1|Proteobacteria_Bacteria Helicobacter pylori Hp A-17;-;Glycosyl transferase (EC 2.4.-.-)
VITACFNSE-KTIEDTILSVLHQTYKN--IEYIIIDGASTDSTLEIIQKYRDKIACVVSEKD--KGIYDAMNKGIKRA---SGDIIALLNSDDFYKDEFVIEKVVHEFEKHCDSVYADLVFVKDRLEKVVRYYESFNPKTLLYGVV-PAHPTLF-VKKAIYERYG---LYKT-DYKISADFEMIIRLFVVQKIFSY-LKEVLVV--MRTGG-----VSAS-----------
>GT2-Class1|WP_015859753.1|Euryarchaeota_Archaea Thermococcus gammatolerans;-;Glycosyltransferase, family 2
VIIPTYNRA-NLLRRAITSVLNQTFRD--FELIVVDDASPDNTPEVVESINDGRIRYVRKKN--SGGPVARNTGIKKA---RGKFIALLDDDDEWLPHRLETQVRKFELQNIGVVYGGFYYVSQDGRILGKRLPAYKYDKLLRENF-IGSPTLL-IRRECFKRAG---LFDP-NLSSSQDWDMWLR-IARHYKFDY-VDEIVAK--YYVHG--------------------
>GT2-Class1|XP_007514489.1|Chlorophyta_Viridiplantae Bathycoccus prasinos;-;Glycosyl transferase family 2
IVMAAYNQG-AYIDETVKSVAAQSYER--WELIIVNDGSSDDSSNLMDKYGKRRIRLINKRN--GGLADARNVGMRYA---RGDWLCMLDSDDLLARDYLSRAAELVEEGGVDIIPGCMRNFD---VSSDWCFPEGFSIVGVSHWN-KFHASVL-MKADLMRKVG---GYDP-GIPWGLDWNFWLNAAKFNPIVRF-VPEITFY--YRHHK-----GTS------------
>GT2-Chitin-HAS|AAC50692.1|Chordata_Metazoa Homo sapiens;HYAS2;Hyaluronan synthase 2 (EC 2.4.1.212) (Hyaluronate synthase 2) (Hyaluronic acid synthase 2) (HA synthase 2)
LCIAAYQEDPDYLRKCLQSVKRLTG----IKVVMVIDGNSEDTQLV-----LSNKSICIMQK--WGGKREVMYTAFRALGRSVDYVQVCDSDTMLDPASSVEMVKVLEDPMVGGVGGDVQIL-NKYDSWISFLSSVRYWMAFNIERACISGPLGMYRNSLLHEFVEDWEFMGNQCSFGDDRHLTNRVLSLGYATKY-TARSKCL--TETPIEYLRWLNQQTRWSKSYFR--
>GT2-Chitin-HAS|AAC50706.1|Chordata_Metazoa Homo sapiens;HYAS1;Hyaluronan synthase 1 (EC 2.4.1.212) (Hyaluronate synthase 1) (Hyaluronic acid synthase 1) (HA synthase 1) (HuHAS1)
LTISAYQEDPAYLRQCLASARALAR----LRVLMVVDGNRAEEALV-----RTRRCVCVAQR--WGGKREVMYTAFKALGDSVDYVQVCDSDTRLDPMALLELVRVLEDPRVGAVGGDVRIL-NPLDSWVSFLSSLRYWVAFNVERACISGPLGLYRNNLLQQFLEAWKFLGTHCTFGDDRHLTNRMLSMGYATKY-TSRSRCY--SETPSSFLRWLSQQTRWSKSYFR--
>GT2-Chitin-HAS|AAF36984.1|Chordata_Metazoa Homo sapiens;HYAS3;Hyaluronan synthase 3 (EC 2.4.1.212) (Hyaluronate synthase 3) (Hyaluronic acid synthase 3) (HA synthase 3)
LCIAAYQEDPDYLRKCLRSAQRISD----LKVVMVVDGNRQESLQE-----GMDRVRCIMQK--WGGKREVMYTAFKALGDSVDYIQVCDSDTVLDPACTIEMLRVLEDPQVGGVGGDVQIL-NKYDSWISFLSSVRYWMAFNVERACISGPLGMYRNSLLQQFLEDWKFLGSKCSFGDDRHLTNRVLSLGYRTKY-TARSKCL--TETPTKYLRWLNQQTRWSKSYFR--
>GT2-Chitin-HAS|AGE52748.1|Phycodnaviridae_Virus Paramecium bursaria Chlorella virus CZ-2;-;Hyaluronan synthase
VIIAGYREDPFMFKKCLESVRDSNV----ARLICVIDGDEEEEDNV-----KKPGVVCILQP--HRGKRESLYTGFQLA--SMDAVVLIDSDTVLEKNAILEVVYPLSDPNIKAVAGECKIW-NT-DTILSMLVSWRYFSAFNVERGCVGGPLGAYTIDIINEIKDPWTFLGNKCTYGDDRRLTNEVLMRGKKIVY-TPFAVGW--SDSPTNVMRYIVQQTRWSKS-----
>GT2-Chitin-HAS|CEO98028.1|Rhizaria_Protista Plasmodiophora brassicae;-;Uncharacterized protein
VIVPTIDAGPE-FIRAASQWIKNRP----AEIIVVTTHALRNVASL-----PDGHFRVLSVP--YANKRVQLVEGINAA--TTPILALSDDDAIWADHFLRWCLVPFNDDKMGGVGSSQRMT-PEKPTFWEVMADMRLSMRMMEASSCLSGRTALYRTEILTDPDLQYKWRGYQLHSGDDKFLTRWLVKKHWNMHF-QMHRDAM--LDTTKPNWMFLKQLLRWTRNTWR-S
>GT2-Chitin-HAS|EWG07923.1|Crenarchaeota_Archaea Candidatus Aramenus sulfurataquae;-;Glycosyl transferase family protein
-VIPVYNEDPELFEKVIKSVSK-------IKFVVVGDGCSDP--TK-----KYGGEFVHLKK--RSGKRVALAEGFKRV--RTKYVLFLDSDTVLEEGALEQMLSSM-DEDVGGVSPRILMM-NN--GKLSYYYAEFFERMSEVLQRVLYGHCALYKREAIKGLVLSKKVLGMRILIGDDRQLTNYVLNHGYKAKI-DYKAIAY--TMPPKDIRGFFNQLIRWTKANYL-Y
>GT2-Chitin-HAS|KKO96819.1|Ascomycota_Fungi Trichoderma harzianum;-;Uncharacterized protein
VIIPTIHNVFEELRPSLQSILACKP----AELILVTTHDKRKARSL-----NYPKVRVMHTP--IANKRLQVCEALPSV--ETPITIMADDDVSWPSTLMPWILAPFEDPKMGGVGTCQRVK-REWTRIWNWLGAAYIERRNFEISACMSGRTGAYRSSILKSHDFLDKWRKWILNADDDNFVTRWLVSHQWKTWI-QYERECE--IETLENGPKFLYQCSRWARSNWR-S
>GT2-Chitin-HAS|WP_012712297.1|Crenarchaeota_Archaea Sulfolobus islandicus;-;Glycosyl transferase family 2
VLIPVYKEDVDVFKEVIDSVKKQ-D----LKFIVVGDGCDEP---R-----TKGGLFIKLDK--NMGKRRAIREGFKYV--KTPYVLLLDSDTILPDDSV-DLLSSKLIGDIVAVSPEISVL-PG-KNIIAYHVSEMMQRLREISYRSLNGQCILVRTDVIRPLIESEKLWRFSTILGDDRQITNYIYSNGYKATV-TKDVVVK--TKAPDTISGLLKQMVRWYRSNNF-F
>GT2-Chitin-HAS|WP_023678264.1|Proteobacteria_Bacteria Mesorhizobium sp. LSJC280B00;-;N-acetylglucosaminyltransferase
VIVPCFNEDPRTLSECLASIADQER----LRVYVVDDGSNREHETY-----ARDPRFILLPE--NVGKRKAQIAAIRRS--SGDLVLNVDSDTILASDVITKLVPKMRDPAVGAVMGQLTAS-NRSESWLTRLIDMEYWLACNEERACCCGPCAMYRRSAL--LLLLDFFRGKPSDFGEDRHLTILMLKAGFRTEY-VPSAIAA--TVVPNRLGPYLRQQLRWARSTFR--
>GT2-Chitin-HAS|WP_035413543.1|Firmicutes_Bacteria Bacillus sp. SJS;-;glycosyltransferase
VVIPSYNESPDSVLGTIESILKQDYPI--HEIFLIDDGSKDGKLKE-----NPNLIVHRLPQ--NKGKRHAQIWAFEKA--TGDVFITVDSDCTVFPNAVRELLKPFNNPEVSATTGHVNIR-NRTDNVLTRLIDMRYDNAFRVERAVCSGPLSAYRREVVM--KNLDMFLGQQVQLGDDRCLTNYAIREG-KTLY-QSTARCI--TDAPTDLRTLLKQQSRWNKSFFR--
>GT2-Chitin-HAS|XP_008255761.1|Chordata_Metazoa Oryctolagus cuniculus;-;Uncharacterized protein
LCIAAYQEDPDYLRKCLRSAIAFPD----LKVVMVVDGNRQEDAVV-----RTSTFSCIMQK--WGGKREVMYTAFKALGDSVDYIQVCDSDTVLDPACTIEMLRVLEDPQVGGVGGDVQIL-NKYDSWISFLSSVRYWMAFNVERACISGPLGMYRNSLLQQFLEDWKFLGSKCSFGDDRHLTNRVLSLGYRTKY-TARSKCL--TETPTKYLRWLNQQTRWSKSYFR--
>GT2-Chitin-HAS|XP_011120880.1|Ascomycota_Fungi Arthrobotrys oligospora;-;Uncharacterized protein
LVIPTIDGEGPEFEETLRRCLETGV----KEIIIVTVKKLQQASNV-----CPDRIRVFAIR--KANKRKQMVKAIPEV--KTPILIFADDDVLWPRTFLPWILAPFENPKIGGVGTSQRLK-RTNRTFWTILGAFYLERRNFEFSACLSGRTVAYRTKILQDKAFMDLWRQFRLNTDDDNFLTRWIVNHGWDSYE-QCHDECE--LRTLSDDSKFLKQCLRWARSNWR-S
>GT6|AAD26574.1|Chordata_Metazoa Homo sapiens;BGAT;Histo-blood group ABO system transferase (Fucosylglycoprotein 3-alpha-galactosyltransferase) (Fucosylglycoprotein alpha-N-acetylgalactosaminyltransferase) (Glycoprotein-fucosylgalactoside alpha-N-acetylgalactosaminyltransferase) (EC 2.4.1.40) (Glycoprotein-fucosylgalactoside alpha-galactosyltransferase) (EC 2.4.1.37) (Histo-blood group A transferase) (A transferase) (Histo-blood group B transferase) (B transferase) (NAGAT) [Cleaved into: Fucosylglycoprotein alpha-N-acetylgalactosaminyltransferase soluble form]
TVFAIKKYV-AFLKLFLETAEKHFMVG--HRVHVFTDQPAAVPRVTLGTGRQLSVLEVGAYKRWQDVSMRRMEMISDFCEREVDYLVCVDVDMEFRDH-VG--VEI-LTPLFGTLHPSFYGSSERRPQSQAYIPKDEGDF-------YYMGAFFGGSVQEVQRLTRACDQANGEAVWHDESHLNKYLLRHKPTKVL-SPE--YLFTAV-PK-----NHQAV---------R
>GT6|AAQ01588.1|Chordata_Metazoa Homo sapiens;GL6D1;Putative glycosyltransferase 6 domain-containing protein 1 (EC 2.4.1.-) (Galactosyltransferase family 6 domain-containing 1)
AVFATGRFA-EYLRPFLHSANKHFMTG--YRVIIMVDAFFKLPDIEPSPLRTFKAFKVGTERWWLDGPLVHVKSLGEHIASEVDFLFSMAANQVFQNE-FG--VET-LGPLVAQLHAWWYFRNERRPTSAACIPFGQGDF-------YYGNLMVGGTPHNILDFIKEYDIKNG--NSTYEKHLNKYFYLNKPTKLL-SPA--YSVAH------------------------
>GT6|AFB74122.1|Chordata_Metazoa Homo sapiens;-;Glycosyltransferase A
TVFAIKKYV-AFLKLFLETAEKHLMVG--HRVHVFTDQPAAVPRVTLGTGRQLSVLEVRAYKRWQDVSMRRMEMISDFCEREVDYLVCVDVDMEFRDH-VG--VEI-LTPLFGTLHPGFYGSSERRPQSQAYIPKDEGDF-------YYLGGFFGGSVQEVQRLTRACDQANGEAVWHDESHLNKYLLRHKPTKVL-SPE--YLFTAV-PK-----NHQAV---------R
>GT6|AIX16746.1|Caudovirales_Virus Synechococcus phage ACG-2014f;-;Glycosyltransferase family 6
----TGRYL-EFLPKYYEQAEANLFPD--RPKHVFTDGDLELPD-------NVTVYE-QEHLQWPYITLYRFGIIQKHLEEECGFLLFMDADTQVVSP-VS--FDE-VKPYTGVHHPCHLNMPETNTASAACKPGDDFSV-------YWQGCVWGGNIKGARKIIDTLDEENGIAKWHDESHINRYFLDNK-DKVL-SPS--FAIVHL-AK-----EN-------------
>GT6|NP_001073907.1|Chordata_Metazoa Homo sapiens;A3LT2;Alpha-1,3-galactosyltransferase 2 (EC 2.4.1.87) (Isoglobotriaosylceramide synthase) (iGb3 synthase) (iGb3S)
TIFAVGRYL-EYLERFLETAEQHFMAG--QSVMVFTELPGAVPRVALGPGRRLPVERVARERRWQDVSMARMRTLHAALGGEAHFMFCMDVDQHFSGT-FG--PEA-LAESVAQLHSWHYHWPERDAHSAAAMAWGQGDF-------YNHAAVFGGSVAALRGLTAHCDRARGEARWHDESHLNKFFWLHKPAKVL-SPE--FCLLWA-PK-----GYRLL---------R
>GT6|NP_068836.2|Chordata_Metazoa Homo sapiens;GBGT1;Globoside alpha-1,3-N-acetylgalactosaminyltransferase 1 (EC 2.4.1.-) (Forssman glycolipid synthase-like protein)
TVFAVGKYT-HFIQSFLESAEEFFMRG--YRVHIFTDNPAAVPGVPLGPHRLLSSIPIQGHSHWEETSMRRMETISQHIAKEVDYLFCLDVDMVFRNP-WG--PET-LGDLVAAIHPSYYAVPERRRVSTAFVADSEGDF-------YYGGAVFGGQVARVYEFTRGCDKANGMAAWREESHLNRHFISNKPSKVL-SPE--YLFSTL-DK-----DISCL---------R
>GT6|WP_007659223.1|Bacteroidetes_Bacteria Parabacteroides goldsteinii;-;Glycosyl transferase family 6
----TGRYS-IFWKKFYQSTEKSFMQG--LPCIVFTDNPCLYGEKKNKRIHRIY----QENLGWPDNTLMRFSMFLK-IKEETDYLYFFNANMVIREK-IG--KEF-LPELVGLIHPGGYDREDRNEKSTAYIPYGEGRY-------YYAGGLNGGRTPAFLKMSETLDKRNGMALWHDESHINRYFLDHPPYS-L-TPA--YC---------------------------
>GT6|XP_001499204.1|Chordata_Metazoa Equus caballus;-;Globoside alpha-1,3-N-acetylgalactosaminyltransferase 1
TVFAVGKYT-HFVQHFLESAELFFMHG--YRVCVFTDDPTAIPQVPLGPGRRLGIIPIQRHSRWEEISTRRMEIISQHIAKEVDYLFCVDVDMVFRNP-WG--PET-LGDLVAAIHPGYYAVPERRHVSTAFVADGEGDF-------YYGGAVFGGRVANVYEFTRGCDKANGMAAWQEESHLNRRFISHKPSKVL-SPE--YLFSTL-DK-----DTSWL---------R
>GT6|XP_005841000.1|Cryptophyta_Protista Guillardia theta;-;Uncharacterized protein
---ASGRYN-EFVLPLIKSAKEFFVSS--LRIVIFTDQLDEVERCQRETSACIGVVFVRREEGWPLSAMMRYRNFLDSWS-DADFLFSIDVDCEFVAP-VG--EEV-LEDLVGTCHVAFYNLRERRQASTAHIPPTRGQR-------YFYSGFFGGSRASFLKMIQYIDLARGIARVHDESHVNKFFELFPPSCLL-TAA--YMLSFC-PR-----DHMHP----------
>GT6|XP_006739689.1|Chordata_Metazoa Leptonychotes weddellii;-;glycosyltransferase 6 domain-containing protein 1-like
AVLATGRIA-DYLELFIQSASKHFMTG--YRVIIMVDAFHRLPNLEPGPLQTIQVLDIRGHDA-DDLHLMLMKNLAVHIVGEVDFLFSMTANRVFQND-FG--VET-LGTSVAQLHAWWYFKNERRPGSTACIPLGQGDF-------YYDGTVIGGTPLEILNFIKEYDKENG--NSTYESHLNKYFFIHKPTKLL-SPE--YS-VWL-VK-----AARCS----------
>GT6|XP_010586313.1|Chordata_Metazoa Loxodonta africana;-;N-acetyllactosaminide alpha-1,3-galactosyltransferase-like isoform X2
TVFAVGRYI-DFLSRFMLSADKFFMVD--QKVIVMVDDFSRMPWIHLGPLRTLKVFEIKREKRWQDISMMRMKTISEHIADEVDFLFCMDVDQIFQSK-YG--LET-LGESVAQLHAYWYQANERSQLSEAYIPVGKGDF-------YYHAAVFGGTPIRVLNIASECDKKNNEAVWHDESHLNKYFFLHKPTKIL-SPE--YCLSWD-VK-----DYQFL---------R
>GT6|XP_012520156.1|Chordata_Metazoa Propithecus coquereli;-;PREDICTED: histo-blood group ABO system transferase isoform X2
TVFAIKKYV-VFLKLFLETAEKHFMVG--HRVIVFTDRPDAVPRVALGPGRRLQVLRVRSYSRWQDVSMRRMQMLSDVAEQEVDYLVCADVDMQFHDH-VG--VEI-LSSLFGTLHPGFYGRPERRPQSQAHIPWDEGDF-------YYMGAFFGGSVPEVQRLTKACDRANGEAVWHDESHLNKYLLYHKPTKVL-SPE--YMFVAV-PK-----NHQEI---------R
>GT7|AAD34746.1|Arthropoda_Metazoa Drosophila melanogaster;-;Beta1,4-N-acetylgalactosaminyltransferase A (EC 2.4.1.-) (EC 2.4.1.244) (RE56531p)
IVVPFRDRY-AHLLLFIHPFLMKQRIA--YRIFIVEQT----------------------NGKPFNRAAMMNIGYLEALKLQWDCFIFHDVDLLPLDDR--NLYNC-P-RQPRHMSVAIDTLNFRLPYR------------------SIFGGVSAMTREHFQAVN---GFSNSFGWGGEDDDMSNRLKHANLFISRYARYKMLK--HQKEK------ANPKRYQNGMSKIS
>GT7|AAF56377.1|Arthropoda_Metazoa Drosophila melanogaster;-;Beta-4-galactosyltransferase 7 (EC 2.4.1.-) (EC 2.4.1.133) (FI08434p)
LLVPFRDRF-EELLQFMTAFLKRQGVA--HHIFVLNQV----------------------DRFRFNRASLINVGFQFASDV--DYIAMHDVDLLPLNDN--LLYEY-P-SGPLHIAGP--KLHPKYHYD------------------NFVGGILLVRREHFKQMN---GMSNQWGWGLEDDEFFVRIRDAGLQVTRPGTNDTFS--HIHNH---RKRDTQKCFEMTRKRDK
>GT7|AAF56843.1|Arthropoda_Metazoa Drosophila melanogaster;-;Beta1,4-N-acetylgalactosaminyltransferase B (EC 2.4.1.-) (EC 2.4.1.244) (RE31995p)
IIVPYRQRE-EQLHAFMHNYLPQQLIH--YRIFLVEQF----------------------DHKPFNRAMLFNIGAQVAAEY-FPCLILHDVDLLPLNSG--QIYAC-S-ERPRHMSSALDHWRFRLPYR------------------GLFGGVVAINTAQYQQIN---GMSNLYGWGGEDDDLYERLQALNIDICRFSKYTMLK--H---K---QEQPNANRVRSATLRQE
>GT7|AAG23384.1|Nematoda_Metazoa Caenorhabditis elegans;BRE4;Beta-1,4-N-acetylgalactosaminyltransferase bre-4 (EC 2.4.1.-) (Bacillus thuringiensis toxin-resistant protein 4) (Bt toxin-resistant protein 4) (Beta-4-GalNAcT)
IIVPYRDRE-AHLRIMLHSLLAKQQLD--YAIFIVEQV----------------------ANQTFNRGKLMNVGYDVASRLPWQCFIFHDVDLLPEDDR--NLYTC-P-IQPRHMSVAIDKFNYKLPYS------------------AIFGGISALTKDHLKKIN---GFSNDWGWGGEDDDLATRTSMAGLKVSRYARYKMIK--HSTEA---TNPVNKCRYGQTKRRWN
>GT7|AAH07317.1|Chordata_Metazoa Homo sapiens;B4GT7;Beta-1,4-galactosyltransferase 7 (Beta-1,4-GalTase 7) (Beta4Gal-T7) (b4Gal-T7) (EC 2.4.1.-) (Proteoglycan UDP-galactose:beta-xylose beta1,4-galactosyltransferase I) (UDP-Gal:beta-GlcNAc beta-1,4-galactosyltransferase 7) (UDP-galactose:beta-N-acetylglucosamine beta-1,4-galactosyltransferase 7) (UDP-galactose:beta-xylose beta-1,4-galactosyltransferase) (XGPT) (XGalT-1) (Xylosylprotein 4-beta-galactosyltransferase) (EC 2.4.1.133) (Xylosylprotein beta-1,4-galactosyltransferase)
VLVPFRERF-EELLVFMRRFLSRKKIR--HHIYVLNQV----------------------DHFRFNRAALINVGFLESSNS-TDYIAMHDVDLLPLNEE--LDYGF-P-EGPFHVASPE--LHPLYHYK------------------TYVGGILLLSKQHYRLCN---GMSNRWGWGREDDEFYRRIKGAGLQLFRPTGYKTFR--HLHDPAW-RKRDQKRIAQEQFKVDS
>GT7|AAQ88893.1|Chordata_Metazoa Homo sapiens;CHSS1;Chondroitin sulfate synthase 1 (EC 2.4.1.175) (EC 2.4.1.226) (Chondroitin glucuronyltransferase 1) (Chondroitin synthase 1) (ChSy-1) (Glucuronosyl-N-acetylgalactosaminyl-proteoglycan 4-beta-N-acetylgalactosaminyltransferase 1) (N-acetylgalactosaminyl-proteoglycan 3-beta-glucuronosyltransferase 1) (N-acetylgalactosaminyltransferase 1)
----------------------------------------------------------------FSRALALEVG---SSQFNESLLFFCDVDLVFTTEF---LQRC-R-AQQIYFPIIFSQYDPKIVYS------------------GYGFGITCIYKGDLVRVG---GFDVSQGWGLEDVDLFNKVVQAGLKTFRS----GVV--HVHHP--------------------
>GT7|ADX06399.1|Phycodnaviridae_Virus Organic Lake phycodnavirus 2;-;Putative transcription initiation factor IIB
-IVPYRDRE-QHKFYFMEYVLEDY--D--YEIIFVHQK----------------------DTRPFNRGAMKNIGFLYAEKYNYKTFVFHDIDTLPYKKN--LI----------HYNTEKNVIKHFYGFT------------------FCLGGIFSIKGEDFEKTN---GFP-SWTWGFEDNVIYHRAKKNNIEVNRDIGNMNIL--HFVDGL--SRTISKGRPNIEEVRD-
>GT7|AIE96983.1|Euryarchaeota_Archaea uncultured marine group II/III euryarchaeote AD1000_88_G11;-;DNA-directed RNA polymerase subunit beta (EC 2.7.7.6)
IIVPFRDTT-EQMVVFVVELLKTRSIDGIFDIIIVEQT----------------------KEHSFNRGALLNIGFKTGDS--YDCYIFHDVDLLPEDSM--IPI---Y-AGPYHANSASEWNRYKNPYK-------------------YLGGVLLVGKDMFQKAN---GFPNNFGWGGEDDELRRRLGGEFENTVRLGGLKDLE--NIGTA---REKKNQVRWDNHKTTW-
>GT7|BAA25006.1|Chordata_Metazoa Homo sapiens;B4GT5;Beta-1,4-galactosyltransferase 5 (Beta-1,4-GalTase 5) (Beta4Gal-T5) (b4Gal-T5) (EC 2.4.1.-) (Beta-1,4-GalT II) (Glucosylceramide beta-1,4-galactosyltransferase) (EC 2.4.1.274) (Lactosylceramide synthase) (LacCer synthase) (UDP-Gal:beta-GlcNAc beta-1,4-galactosyltransferase 5) (UDP-galactose:beta-N-acetylglucosamine beta-1,4-galactosyltransferase 5)
ILIPFRNRH-EHLPVLLLPMLQRQRLQ--FAFYVVEQV----------------------GTQPFNRAMLFNVGFQEAMKDDWDCLIFHDVDHIPESDR--NYYGC-G-QMPRHFATKLDKYMYLLPYT------------------EFFGGVSGLTVEQFRKIN---GFPNAWGWGGEDDDLWNRVQNAGYSVSRPGKYKSIP--HHHR----GEVQFLGRYRKSKERQ-
>GT7|BAA75819.1|Chordata_Metazoa Homo sapiens;B4GT2;Beta-1,4-galactosyltransferase 2 (Beta-1,4-GalTase 2) (Beta4Gal-T2) (b4Gal-T2) (EC 2.4.1.-) (Beta-N-acetylglucosaminyl-glycolipid beta-1,4-galactosyltransferase) (Beta-N-acetylglucosaminylglycopeptide beta-1,4-galactosyltransferase) (EC 2.4.1.38) (Lactose synthase A protein) (EC 2.4.1.22) (N-acetyllactosamine synthase) (EC 2.4.1.90) (Nal synthase) (UDP-Gal:beta-GlcNAc beta-1,4-galactosyltransferase 2) (UDP-galactose:beta-N-acetylglucosamine beta-1,4-galactosyltransferase 2)
VIIPFRHRE-HHLRYWLHPILRRQRLR--YGVYVINQH----------------------GEDTFNRAKLLNVGFLEALKEAYDCFIFSDVDLVPMDDR--NLYRC-G-DQPRHFAIAMDKFGFRLPYA------------------GYFGGVSGLSKAQFLRIN---GFPNEWGWGGEDDDIFNRISLTGMKISRPGRYRMIK--HDRDK---HNEPNPQRFQNTKLTME
>GT7|BAA75820.1|Chordata_Metazoa Homo sapiens;B4GT3;Beta-1,4-galactosyltransferase 3 (Beta-1,4-GalTase 3) (Beta4Gal-T3) (b4Gal-T3) (EC 2.4.1.-) (Beta-N-acetylglucosaminyl-glycolipid beta-1,4-galactosyltransferase) (Beta-N-acetylglucosaminylglycopeptide beta-1,4-galactosyltransferase) (EC 2.4.1.38) (N-acetyllactosamine synthase) (EC 2.4.1.90) (Nal synthase) (UDP-Gal:beta-GlcNAc beta-1,4-galactosyltransferase 3) (UDP-galactose:beta-N-acetylglucosamine beta-1,4-galactosyltransferase 3)
IIVPHRARE-HHLRLLLHPFLQRQQLA--YGIYVIHQA----------------------GNGTFNRAKLLNVGVREALRDEWDCLFLHDVDLLPENDH--NLYVCDP-RGPRHVAVAMNKFGYSLPYP------------------QYFGGVSALTPDQYLKMN---GFPNEWGWGGEDDDIATRVRLAGMKISRPGHYKMVK--HRGDK---GNEENPHRFVRTQNSW-
>GT7|BAA75821.1|Chordata_Metazoa Homo sapiens;B4GT4;Beta-1,4-galactosyltransferase 4 (Beta-1,4-GalTase 4) (Beta4Gal-T4) (b4Gal-T4) (EC 2.4.1.-) (Beta-N-acetylglucosaminyl-glycolipid beta-1,4-galactosyltransferase) (Lactotriaosylceramide beta-1,4-galactosyltransferase) (EC 2.4.1.275) (N-acetyllactosamine synthase) (EC 2.4.1.90) (Nal synthase) (UDP-Gal:beta-GlcNAc beta-1,4-galactosyltransferase 4) (UDP-galactose:beta-N-acetylglucosamine beta-1,4-galactosyltransferase 4)
ILVPHRNRE-KHLMYLLHPFLQRQQLD--YGIYVIHQA----------------------EGKKFNRAKLLNVGYLEALKENWDCFIFHDVDLVPENDF--NLYKC-E-EHPKHLVVGRNSTGYRLRYS------------------GYFGGVTALSREQFFKVN---GFSNNWGWGGEDDDLRLRVELQRMKISRPGKYTMVF--HTRDK---GNEVNAERMHQVSRVWS
>GT7|BAA76273.2|Chordata_Metazoa Homo sapiens;B4GT6;Beta-1,4-galactosyltransferase 6 (Beta-1,4-GalTase 6) (Beta4Gal-T6) (b4Gal-T6) (EC 2.4.1.-) (Glucosylceramide beta-1,4-galactosyltransferase) (EC 2.4.1.274) (Lactosylceramide synthase) (LacCer synthase) (UDP-Gal:beta-GlcNAc beta-1,4-galactosyltransferase 6) (UDP-Gal:glucosylceramide beta-1,4-galactosyltransferase) (UDP-galactose:beta-N-acetylglucosamine beta-1,4-galactosyltransferase 6)
VLIPFRNRH-EHLPIFLIPMLQKQRLE--FAFYVIEQT----------------------GTQPFNRAMLFNVGFKEAMKDVWDCVIFHDVDHLPENDR--NYYGC-G-EMPRHFAAKLDKYMYILPYK------------------EFFGGVSGLTVEQFRKIN---GFPNAWGWGGEDDDLWNRVHYAGYNVTRPGKYKSIP--HHHR----GEVQFLGRYRYSKERQ-
>GT7|CAA39073.1|Chordata_Metazoa Homo sapiens;B4GT1;Beta-1,4-galactosyltransferase 1 (Beta-1,4-GalTase 1) (Beta4Gal-T1) (b4Gal-T1) (EC 2.4.1.-) (Beta-N-acetylglucosaminyl-glycolipid beta-1,4-galactosyltransferase) (Beta-N-acetylglucosaminylglycopeptide beta-1,4-galactosyltransferase) (EC 2.4.1.38) (Lactose synthase A protein) (EC 2.4.1.22) (N-acetyllactosamine synthase) (EC 2.4.1.90) (Nal synthase) (UDP-Gal:beta-GlcNAc beta-1,4-galactosyltransferase 1) (UDP-galactose:beta-N-acetylglucosamine beta-1,4-galactosyltransferase 1) [Cleaved into: Processed beta-1,4-galactosyltransferase 1]
IIIPFRNRQ-EHLKYWLHPVLQRQQLD--YGIYVINQA----------------------GDTIFNRAKLLNVGFQEALKDDYTCFVFSDVDLIPMNDH--NAYRC-F-SQPRHISVAMDKFGFSLPYV------------------QYFGGVSALSKQQFLTIN---GFPNNWGWGGEDDDIFNRLVFRGMSISRPGRCRMIR--HSRDK---KNEPNPQRFAHTKETMD
>GT7|CAA82350.1|Nematoda_Metazoa Caenorhabditis elegans;SQV3;Xylosylprotein 4-beta-galactosyltransferase (XGalT-I) (EC 2.4.1.133) (Squashed vulva protein 3) (UDP-galactose:beta-N-acetylglucosamine beta-1,4-galactosyltransferase sqv-3)
VIVPYRDRL-EELREFMSKFLHNQNVS--HHILIINQT----------------------DPLRFNRASLINVGWNEADRL-CDYMVMNDVDLLPVNPE--VPYDF-P-GIIRHITSP--QYHPKYHYE------------------KFIGGILMLTLKDYKKLN---GMSNKWGWGLEDDEFYLRIIDSKLNLTRVDSSNTFR--HIHGP---KYTPKKNDKEIKRKRD-
>GT7|CAA91401.2|Nematoda_Metazoa Caenorhabditis elegans;-;N-acetyllactosamine synthase
VIIPYRERQ-THLTRLLIPILQRQRLD--FRFIVTEQY----------------------GNDLFNKGRIMNAAFIFAESL-VDCVVFHDVDMFPQDDR--NPYSC-P-PGPRHLGAFVSNLGYQLWYK------------------EIVGGVLAVSMADYRAVN---GYSNQWAWGGEDDDMGQRILSLNYTIERPGRYSMLK--HVKRK---R-TAPKLIYGNSANRV-
>GT7|KDD73636.1|Chlorophyta_Viridiplantae Helicosporidium sp. ATCC 50920;-;Uncharacterized protein (Fragment)
VLIPYRNRE-PHLARLLTPFLEEQKRK--FDIFIIEQV----------------------DDYLFNRGALLNAATLL-LQGEYDYYIFQDVDTIPLASG--NPYAY-P-GQPLHLTPHW--IHPKSTYE------------------DFFGGVLSITPQQLAAVN---GFGAHWGWGREDDNLRMRLSRAGLPPSYPRPQRHAF--FEHQK---HPQATELRADN------
>GT7|NP_001016664.1|Chordata_Metazoa Xenopus tropicalis;-;UDP-Gal:betaGlcNAc beta 1,4- galactosyltransferase, polypeptide 1, gene 2 (UDP-Gal:betaGlcNAc beta 1,4-galactosyltransferase, polypeptide 1) (UDP-Gal:betaGlcNAc beta 1,4-galactosyltransferase, polypeptide 2)
IIIPFRNRD-EHLKYWMHPILKRQQLD--YGVYVINQD----------------------GDKTFNRAKLLNIGYVESLKDAYDCFVFSDVDLIPMDDR--NTYRC-F-NQPRHLSAAMDKFGFGLPYN------------------QFFGGVSALSKEQFLKIN---GFPNNWGWGGEDDDIYNRIASRGMYISRPGRCRMIR--HNRDD---KNDPNPKRFAHTRQTMS
>GT7|WP_042693034.1|Proteobacteria_Bacteria Azospirillum sp. B506;-;galactosyltransferase
IVVPYRDRE-SHLQQFVSAYFDRQPID--YRVTFVEQE----------------------AGLPFNRGALMNAGFLLGEGRDYSCL--HDVDYLPVDPL--LWYGA-E-QRP--VAPGVSDRTVTSNLE------------------STMGGVLLMPNATMRQVD---GYSNSWGWGYEDFDFSLRIRARRLPTSR-GRFHPLD--HINEG---FTPDNRRTFWSTGKIPD
>GT7|XP_002180427.1|Stramenopiles_Protista Phaeodactylum tricornutum;-;Galactosyl transferase
VIVPYRDRA-AHLAKFMQRFFNRKVSD--YHFYIIEQS----------------------DDGRFNRGKLLNIGFDLARKKSHDVFIFHDVDLLPQDDL--GSWKF-P-KSPIHIA---RVWGRYSNNP------------------KYFGGVVSFSSSDYKRIN---GYPNTWGWGGEDDEMQKRLERLGIRFESPDLENMLN--FLRAN---REWKCMVKWEEHEKTWE
>GT7|XP_006557316.1|Arthropoda_Metazoa Apis mellifera;-;Uncharacterized protein
IIIPFRDRP-KHLQTLLHPMLLRQQID--YQIFVIEQK----------------------GSDAFNRAMLMNVGYVEALKEPFDCFIFHDVDLLPENDR--NLYTC-P-EQPRHMSVAVDKFNYRLPYA------------------DLFGGVSAVSREQFRLVN---GFSNVWGWGGEDDDMANRIKAHGLHISRYARYKMLT--H---K---KERANPKRYKTGKKRFD
>GT8-GATL|AAB61117.1|Streptophyta_Viridiplantae Arabidopsis thaliana;GATL9;Probable galacturonosyltransferase-like 9 (EC 2.4.1.-) (Like glycosyl transferase 8)
HVAMTLSEY-LRGSIAVHSMLRHASCPNVFHLIEFDPASPRVLSQL-VRSKVIRED-TVINLISNPLNYARNYLGDILP--CVDRVIYLDSDIIVVDD-ITKLWNTSLTGRIGAP-EYCHAN-FWSDPALPGFFSGRKPC-------YFNTGVMVMDVRWRENYREKLQKKKRIYDLGSLPPFLLVFAGNVEA----IDHR-WNLLHWSGK----GKPWVRL--------D
>GT8-GATL|AAC00579.1|Streptophyta_Viridiplantae Arabidopsis thaliana;GATL8;Probable galacturonosyltransferase-like 8 (EC 2.4.1.-) (Like glycosyl transferase 9)
HIAMTLSEY-LRGSIAVHSVLRHASCPNVFHFIEFDSASPRVLSQL-VRSKVIRED-TVINLISNPLNYARNYLGDILDR-SVERVIYLDSDVITVDD-ITKLWNTVLTGRVGAP-EYCHAN-FWSDPALPGLISGQKPC-------YFNTGVMVMDVRWRENYREKLQKKMRIYDLGSLPPFLLVFAGNVEA----IDHR-WNLLHWSGK----GKPWVRL--------D
>GT8-GATL|AAC78704.1|Streptophyta_Viridiplantae Arabidopsis thaliana;GATL6;Probable galacturonosyltransferase-like 6 (EC 2.4.1.-) (Like glycosyl transferase 10)
HVAITLVEY-LRGSIAVNSILQHSVCPESVFHFVSEETNL--LESL-VRSKIDAPE-TVRGLISQPLNYARSYLADLLP--CVNRVIYLDSDLVVVDD-IAKLWKTSLGSRIGAP-EYCHANFFWSEERFSGTFRGRKPC-------YFNTGVMVIDKKWRRGYTKRIQRRERIYELGSLPPFLLVFSGHVAP----ISHR-WNLLHWSGS----GKPWIRL--------D
>GT8-GATL|AAF30319.1|Streptophyta_Viridiplantae Arabidopsis thaliana;GATL4;Probable galacturonosyltransferase-like 4 (EC 2.4.1.-) (Galactinol synthase 9) (AtGolS9) (GolS-9)
HIAMTLTNY-LRGTMAVLSLLQHSTCPNLSHLSHFENDLFTSIKST-F-PKIQDPN-LVRSKISQPLNYARIYLADIIP--SVDRIIYLDSDLVVVDD-IEKLWHVEMEGKVAAP-EYCHRT-FWSDPVLVKVLEGKRPC-------YFNTGVMVVDNKWRKMYTQKVQKQKRIYHLGSLPPFLLIFAGDIKA----VNHR-WNLLHWSGK----GKPWLRL--------D
>GT8-GATL|AAF79456.1|Streptophyta_Viridiplantae Arabidopsis thaliana;GATL1;Probable galacturonosyltransferase-like 1 (EC 2.4.1.-) (Protein GAOLAOZHUANGREN 1) (Protein PARVUS)
HVAMTLAAY-IRGSVAVLSVLQHSSCPENIFHFSASADASSLRATI-SSSFVVNVS-SVSRLISCPLNYARSYLADLLPP-CVRRVVYLDSDLILVDD-IAKLAATDLGDSVAAP-EYCNAT-FWSNPTLSLTFADRKAC-------YFNTGVMVIDSRWREAYTSRIQKRMRIYELGSLPPFLLVFAGLIKP----VNHR-WNLLHWSGK----GKPWARL--------D
>GT8-GATL|AAG09558.1|Streptophyta_Viridiplantae Arabidopsis thaliana;GATL3;Probable galacturonosyltransferase-like 3 (EC 2.4.1.-)
HIAMTLAIY-LRGSVAVFSVLQHASCPNIVHIARRSADLRRIISST-F-PHIHDPN-LVRSKISQPLNYARIYLADLLPI-AVRRVIYFDSDLVVVDD-VAKLWRIDLRRHVGAP-EYCHAN-FWSSQGYKSALKDRKPC-------YFNTGVMVIDGKWRERVTVKLRKRHRIYELGSLPPFLLVFAGDVEP----VEHR-WNV--------------------------
>GT8-GATL|AAG10630.1|Streptophyta_Viridiplantae Arabidopsis thaliana;GATL5;Probable galacturonosyltransferase-like 5 (EC 2.4.1.-)
HVAITLIDY-LRGSIAVNSILQHSMCPQSVFHFSSESQNLESLIRS-TFPKIYAPE-TVQSLISQPLNYARNYLADLLP--CVKRVIYLDSDLVVVDD-IVKLWKTGLGQRTGAP-EYCHANFFWSDKRFNGTFKGRNPC-------YFNTGVMVIDKKWRQRFTKRIEIQERIYELGSLPPFLLVFAGHVAP----ISHR-WNLLHWSGS----GKPWLRL--------D
>GT8-GATL|AAL59936.1|Streptophyta_Viridiplantae Arabidopsis thaliana;GATL7;Probable galacturonosyltransferase-like 7 (EC 2.4.1.-)
HVAITLFEY-LRGSIAVHSILKHSSCVFFHLVSDLESLIRSTFPEL----KVYDPE-IVRTLISQPLNYARNYLADLLP--CVRRVIYLDSDLIVVDD-IAKLWMTKLGSKTGAP-EYCHANFFWSDERFSGAFSGRKPC-------YFNTGVMVMDERWRRGYTEVIQKSDRIYELGSLPPFLLVFAGEVAP----IEHR-WNLLHWSGS----GKPWFRL--------D
>GT8-GATL|BAB02626.1|Streptophyta_Viridiplantae Arabidopsis thaliana;GATLA;Probable galacturonosyltransferase-like 10 (EC 2.4.1.-) (Galactinol synthase 8) (AtGolS8) (GolS-8)
HIAMTLPAY-LRGTVSVHSILKHTSCPENI--FIASGTSQGSLAKT-LSSSFTEET-TVKNLISSPLNYARSYLSEILSS-CVSRVIYLDSDVIVVDD-IQKLWKISLSGRTGAP-EYCHAN-FWSDQKLSSVFDSKTPC-------YFNTGVMVIDERWREDYTRKIKEDKRIYELGSLPPFLLVFGGDIEA----IDHQ-WNLIHWSGK----GKPWVRL--------D
>GT8-GATL|CAB62445.1|Streptophyta_Viridiplantae Arabidopsis thaliana;GATL2;Probable galacturonosyltransferase-like 2 (EC 2.4.1.-)
HVAMTLTAY-LRGSMAILSVLQHSSCPNIVHFVKQSHRLQNYVVAS-F-PRIPDVA-AISGLISSPLNYARNYLADILPT-CLSRVVYLDSDLILVDD-ISKLFSTHIPDVVAAP-EYCNAT-FWSNPSLSITLSLNRPC-------YFNTGVMVIEKKWREDYTRKIQKRIRIYELGSLPPFLLVFAGNIAP----VDHR-WNLLHWSGK----GKPWVRL--------D
>GT8-GATL|ELY90791.1|Euryarchaeota_Archaea Natrialba taiwanensis DSM 12281;-;Uncharacterized protein
---IATAQY-VDEAMGIRSLKEETSDINITHTNGLVGKNEVRLLDS--------IN-TIESYEGSIIT------PNLLP---YDKNLVLDTDTYVSGD-ITPVFSLLSEFDIAAH-NPGSRV-SRDIGGNVARDVPNAFP-------LYNTGV----GLKRCSVYDFLTKYDELMNRSDQPAFREALYERIAT----LPSE-YNIIH------------------------
>GT8-GATL|GAA96427.1|Basidiomycota_Fungi Mixia osmundae;-;Uncharacterized protein
HIALTLSDD-VIGSLAINSTIQRGSRSRLQHIIESSETLRRLLRTR-FNGYTSNMV-PLAQLQAEPIVDARYMFGQLFP--DFDRVIYLDQDTLVLKD-IGRLWRQDMSGRPAGA-ELCFRK-QSDMRENLLDGFHRDRC-------TLNDGVLLYDTQWRDRFASELSTETN-TKLDSLGPFNSVFYRNYEV----LDDS-YNVLHWNGI----FKPW------------
>GT8-GATL|NP_037816.1|Baculoviridae_Virus Spodoptera exigua multiple nucleopolyhedrovirus;-;ORF56 p13 homolog in Leucania separata NPV
VTLVMLDEY-VEGAKVAKSLLASGT-AHDLCMVDVAAEARERLSRF-YDRYVYCPP-MLT--KRIDKAFTKWQCLKL-M--EYEKIIYLDADHLVVKN-IDHLFHLQAPAICTDD-NYGYYDRLQFSPDTVATFMRYNKI-------LCKGGTILFQDMKLYTILNFLTKSHFHNGFDEQVLLQALLKVPIMQ----LSVL-YAVINYYGD----VKPWHFD--------D
>GT8-GATL|WP_000022401.1|Proteobacteria_Bacteria Helicobacter pylori ELS37;-;Lipopolysaccharide1, 2-glycosyltransferase
PIVIAFNHY-AIPAGVLYSMLAHDKKLFYKHCLNLSLENQRKLKET-LAPSVFDIS-TPNLYTLSKMVMCRLFLASLFP--QYDKIIMFDADTLFLND-VSESFFIPLDGYYGAA-KDFKFF-LHEHYLKEKDMKIICEN-------HYNVGFLIVNKLWRAHLEERLHQKGQCVFCPEQDLLTLACYQKVLI----LPYI-YNMLHFYFI----GKPWVSP--------S
>GT8-GATL|XP_002501478.1|Chlorophyta_Viridiplantae Micromonas commoda;-;Hexosyltransferase (EC 2.4.1.-)
HVVLLCENI-EQGLFAINSIVANATPNDLHHVGSSRIEAAEELEALFGDKVVVVPT-IVPWYRRNLMNYARFFVADMFP--SLNTYVFMDVDKIVYGDVLRARFNVDGQFLVGAS-RTVFRT-SWRDRVRFLIFCKRHGY-------PFNAGYYVATGLFR-GIPQRCRRGLNICTFNTQPLMMCTLWDRTHA----L--A-WNSIHWNGP----SKGW------------
>GT8-GATL|XP_002736849.1|Hemichordata_Metazoa Saccoglossus kowalevskii;-;PREDICTED: probable galacturonosyltransferase 5-like
NIITATSGH-IKGAPAINSILKTSKSPDIMHIVDAPEIVMKQYLKV-DEKRFYDPE-MAKIWDDSTCNYARNYFYRLFP--DVNRAIYLDIDAVVNRP-IEELWSEAMKPAPLAV-KNQLDY-NRDHFQVDKVMFNSSAS-------LFNGGVFVLDEFYRKNLIDDVKENDPLYRYESQSIMQIIYHGLWQT----MDEK-WNVLHWVGT----HKPWLED--------G
>GT8-GATL|XP_004345180.1|Capsaspora_Capsaspora Capsaspora owczarzaki;-;Uncharacterized protein
NIMTAAETT-LVGVPAIRSVLGNNESSRIHYIAS-QISAIRLTRWL-EGGAPYIAV-MQAEWVETPTNFARYFVLDLFP--EMKRVVYLDADVIVTGN-IIDLHNHRIEGRHAAF-FDCRAS-FFENKRIQAMQLLPKHC-------GLNAGVYVADERWNANVTAQLELNTREHLFGSQGPMQIVFNNRRTN----LDPA-WNLFHWAGP----AKPWL-----------
>GT8-GATL|XP_005765701.1|Haptophyceae_Protista Emiliania huxleyi;-;Uncharacterized protein
HVAVGASHQ-TPGLAPVWSIFSSSRSPHC-HVHYCEAEPSLQSREA-IRRTIVDLE-RFPLL--SAMNLVRFYLPELLP--EASSVLWLDTDIIVRSDVLSKLFVGANRSKSAAVARTITRY-RPSKLGVLNVSTVLRGD-------AFNAGLIAFNQQWRANLTQRVLQEIGLASYASQVPLQLLFGHDFQR----LDSC-WNALHWSGG----DKPW------------
>GT8-GATL|XP_006815404.1|Hemichordata_Metazoa Saccoglossus kowalevskii;-;PREDICTED: uncharacterized protein LOC102808006
HVVTATSNF-FPGVAAVNSLRISTERIKIHLVCEYDVTLREYLECH-GIKELRDTN-FLDEDLISSCNYARSYLYRSFP--DLKKVIYLDSDIVAKQP-IESLWRLQLNGVPLAV-DNNRTY-IDDKVDVDTVSKLYFKR-------YFNGGVLVMDDFFRKHLIDEVDQYDRLWRFDCQSIFHIIYHEFWGK----LNHK-WNLLHWSAA----NKPWN-----------
>GT8-GATL|XP_010246976.1|Streptophyta_Viridiplantae Nelumbo nucifera;-;Hexosyltransferase (EC 2.4.1.-)
HVAMTLAAY-LRGSVAILSVLQHSSCPNIDHFVASADDYLRRTIAN-SFPHLRDDA-AVSGLISCPLNYARNYLANLLPL-CVRRVVYLDSDLILVDD-IAKLAATPLGNAVAAP-EYCNAT-FWSNPALSLTFAGRKAC-------YFNTGVMVIDERWREDYTTKIQKRMRIYELGSLPPFLLVFAGNIAP----VDHR-WNLLHWSGK----GKPWARL--------D
>GT8-GATL|YP_003429362.1|Baculoviridae_Virus Pieris rapae granulovirus;-;p13
VTLVMLDKY-VKGAVAAKSLKSSGTN-HELCLVDVTQT--QELIEV-FTRYLFCGK-MTTERQQIDFSFTKWRCFQLTM---YDKCVYLDADQLVLRN-VDHLFFFNTPAVCNEL-YCRFEC-NNNKVYHNDLKEIYDNYQF-----LFSTGTIVYENTALILIVKRLNQNRFHNGFEEVVLAQVFLEIQTTQ----LSFL-YVVINYYGE----KKPWL-----------
>GT8-LpsGlt|ADX05812.1|Phycodnaviridae_Virus Organic Lake phycodnavirus 1;-;GTA-type glycotransferase/O-methyltransferase domain-containing protein
IFVCVFNYV-DMVFILLESIFIYGNL--------------DENTDILLYTNKIKES-HLYNDKIDKACKARLDLFNLIK--NYNKMLYLDTDIIIKDD-MNKVFDVCTED-ILYVLEEGTIDSNFGNEINNYVDKS-----------AFTSGILLFNEKMKE-LFN--KIVHI--FFHDQ--------PHIVY----NAFK-YNVHHFCG---------------------
>GT8-LpsGlt|BAC11694.1|Chordata_Metazoa Homo sapiens;XXLT1;Xyloside xylosyltransferase 1 (EC 2.4.2.n3) (UDP-xylose:alpha-xyloside alpha-1,3-xylosyltransferase)
------------ARVALRSLLRLAKHEV-LNLHFVSEEASREAKGLLRELCKVIFH-DVAVLTDSAGTYYSVAMHQIMPK-EILQIIQLDLDLKFKTN-IRELFDSFLPGAIIGIAREFWQFRNPQTRVGGPPPEGLP---------GFNSGVMLLNEAMRQPLYS--RLLELRGHLGDQDFFTMIGMEHFHV----LDCT-WNIYH------------------------
>GT8-LpsGlt|CEM17423.1|Alveolata_Protista Vitrella brassicaformis;-;PS_pyruv_trans domain-containing protein
ICMAVDDGI-EQLPTVLNSIHKSNADDF-AAVHVLHRDVDSAKRGMVNALMVLEWV-RVPDHFASQATMWRLFTPTMLP--FQDRLIFLDLDVIVDGR-LRPLWDLPPQQHCIWARSSKTPKVDWLNDTGSFPALN-----------YFNAGVLVMDSWLRGHFEP--FAKRY---VNDQIILNCYCDGKYGE----LPPQ-YNVLHFAGR----RKPWN-----------
>GT8-LpsGlt|EMA27232.1|Euryarchaeota_Archaea Halobiforma lacisalsi AJ5;-;Glycosyl transferase family protein
IVYATDNYW-IPLYNSIYSLLENNRSIN-ANIYIICNEKNEENIDYLHDVININYI-TINDDLFTKGIYYRILLGTLLPE-DINKVLYIDCDTLIVSS-IGDLMNKELEGAMIGAVPHLELISE-----GLSIDNL-----------WYNTGVMLINEKWREEIEE--KCLEY-MRLPLQKILNEIIHEEWKT----FHPK-YNIVHFTGG----NKPW------------
>GT8-LpsGlt|KIK36719.1|Basidiomycota_Fungi Suillus luteus UH-Slu-Lm8-n1;-;Unplaced genomic scaffold CY34scaffold_374, whole genome shotgun sequence
LVLAIDSYA-MAAAVTIRSAIEKTVGR--MTIYIVDCGISVEDKEKIKSS-NVTLI-FLDLPTA--VVWAKIDMIKILP---VERALYLDADMLVRRS-LEELWNTDLEGSSIGAAVDVGF----PLGHDGVSQKR-----------YFNSGMLLIDAKAR-RLSE----LEADARFRDQDVLNVHFAGDWAE----VNLG-WNVVHFTGP----IHP-------------
>GT8-LpsGlt|WP_001272760.1|Proteobacteria_Bacteria Escherichia coli;-;Lipopolysaccharide 3-alpha-galactosyltransferase (EC 2.4.1.44)
VAYGIDNFL-FGCGVSITSVLLHNNDVS-FVFHVFIDDIPEADIQRLAQLTCIQIH-LVNCERLSIAMYFRFVIADYFI--DQDKVLYLDADIACQGN-LKPLITMDLANNIVAVVTERDANWLRGQSLCNELEKG-----------YFNSGVLLINLAWAQSVSA--KAMSMRLTYMDQDILNLILSGKVKF----IDAK-YNLIHYVGP----TKPWH-----------
>GT8-LpsGlt|WP_004618816.1|Firmicutes_Bacteria Ruminiclostridium papyrosolvens DSM 2782;-;Glycosyl transferase family 8
IVSACDHYV-QHLGVMITSLLENTSKTS-LEFYVIDGGITDADKELLCSCCKINFI-TIQADFYSDATYFRIFVSELLDT-SVEKVIYLDCDIVVIKD-IAELWKTDVSEYFLAAVADCGVEYEYKRKLGMKRKDC-----------YFNAGVLLINVKWRESISK--SICKFKIDFADQDGLNAVLCNRWLP----LDSR-WNIIHYTTSYFSGTKPWN-----------
>GT8-LpsGlt|WP_019265353.1|Euryarchaeota_Archaea Methanobrevibacter smithii;-;glycosyltransferase family 8 protein
VSFACDNYS-PYLAICLVSLLKNNDFDE-IEIFVLDSGIKKINKEKIRKIADISFI-HVADNLTSLATYSRLFIASLLP--EVDKVIYLDCDALVLGS-FKEIWDLDLNNYLAAGV--LALNCEVKKAIDLNEDDS-----------YINAGMLLINKRWRQNVEN--QFLEKKHFGMDQGVINNVLSKNLLI----LNPK-YNFQHFCVF----NRPW------------
>GT8-LpsGlt|XP_004241723.1|Streptophyta_Viridiplantae Solanum lycopersicum;-;Uncharacterized protein
----------------------HCNGNA-FKIFIYDPREDVAYEVCRYSLIPLEII-PISELRELESTFTRFLTPHLAN--FEGWAMFVDCDFLYLGD-IKELRDMVDDKYALMCVQHNYAPKTKMDGAVQTVYPR-----------KNWSSMVLYNAHPKNVLTP--EIVETFTWLEDEEI---------GE----VPFV-WNSIHYTLG----G-PW------------
>GT8-LpsGlt|XP_005344866.1|Chordata_Metazoa Microtus ochrogaster;-;xyloside xylosyltransferase 1
------------ARVALRSLLRLAKHEV-LNLHFVSEEASREAKALLRELCKVIFH-DVAVLTDSAGTYYSVAMHQIMPK-EILRIIQLDLDLKYKTN-IRELFE-EFDNFLPGAVRHTFWQFENPKTRVGDPPPP-----------GFNSGVMLLNEAMRQPLYS--HLLELRGHLGDQDFFTMIGMEHFHV----LDCT-WNIYH------------------------
>GT8-LpsGlt|XP_012183248.1|Basidiomycota_Fungi Fibroporia radiculosa;-;Uncharacterized protein
IALTVDAYA-MAAAVVIRSTIVHTTGR--LTFYVVDLGLTDEDRGRLEGFVTIVFI-SLPTN----ATFAKIDMIPILP---VERVLYLDADVLVRAN-LQPLWATDLKRNSIAAVTDIGFP----MGHEGLQRGS-----------YFNAGVILMNTKIRRNV------LKAQSKFRDQDALNRHFMNDWLP----LSLK-WNIVHFTGP----VSP-------------
>GT8-LpsGlt|XP_012349805.1|Arthropoda_Metazoa Apis florea;-;PREDICTED: probable galacturonosyltransferase-like 4
ILVTIDNYI-KPLEVMMYSMKLNNMEQN-LH-WLIHDNIADSALRNLTKYMQVKTV-AMNNNIIPKEMYFRLLSGQVLPA-SLHRVLYLDPDILVINS-LRKLWELDLAGNMFAAAVHEGLTDSSINNIRLGTTTG-----------YFNSGIMLMDDEMRKVKIE--DITAATLILPDQDILNYLYGEDILK----IPETLWNILHFCGK----PKPWQ----------K
>GT8-Fun|CAA62175.1|Ascomycota_Fungi Saccharomyces cerevisiae;GNT1;Glucose N-acetyltransferase 1 (EC 2.4.1.-) (N-acetylglucosaminyltransferase)
LLIS----K-DLLDPNTSSNVAYIQAIDEDQVVI----------KLIDNI--VPKD-TT-P---WNESLTKLLVFNQT---EFDRVIYLDNDAILRSS-LDELFFL-PNYIKFAAPLTYWFLS------SDLEKSYHETRHREKQP-QSYTKVLTKRIGKGSPHSLY----------------------------------------------------------------
>GT8-Fun|CRK43273.1|Ascomycota_Fungi Verticillium longisporum;-;Uncharacterized protein
MMYP----R-RMLEPTASESDGRLLIKAREQYGV----------KLVPIE--VTGK-DS-T---WAESFTKLLAFNQT---SYDRVLSLDSDSAVVQN-MDELFLL-P-PCPVAMPRAYWLFAPSATEFARIQERVNAAG---PDDY------QLYKDTALVPHRPYGEMYLGEVWDPVAVFNEAK------------------FVHFSDW--PVPKPWLPTPKQPKCVK-
>GT8-Fun|XP_009830908.1|Stramenopiles_Protista Aphanomyces astaci;-;Uncharacterized protein
-----------LDSHPTSEWSAALDAANAVQVPV----------EPWTSS--SQGR-SS-V---WWESLTKLRIFEER---GYDKVVYLDADMWLHRN-LDHLFML-KRNNDVNAPRAYYFFAPSNARFRQLYDAVTQ---STRQDYVWDP--------VTFP-SHYV--LLNEFANASDRIAHTY------------------AHHFSAL--PYGKPWEVDRRTKRK---
>GT8-Fun|XP_013904179.1|Chlorophyta_Viridiplantae Monoraphidium neglectum;-;AB hydrolase-1 domain-containing protein
VIVP----A-SFVPRPIH----RTALEARGVRIV----------ESPPLA--GKND-EG-M---YNGCMSKLYVFALT---DYARVIYLDGDALVKQH-LDSLFQL-PA-ADLWAPRAYWKFTPSERLWHRLKDDGAPPRLAN-GMF-------DFKDEAALPGGELLDPVWS-RVGQEELWAAAK------------------VVHFS----QPGKPWFWNTYPTAHTRW
>GT8-Glycogenin|AAA91644.1|Ascomycota_Fungi Saccharomyces cerevisiae;GLG2;Glycogenin-2 (EC 2.4.1.186) (Glycogen synthesis initiator protein 2) (Glycogenin glucosyltransferase 2)
AICTLLYSR-DYLPGALTLAYQLQKVEDEILCLLIEKKLFPQEIALIRSLFKEIII-EPLKDQELSHTLLKARLWELV---QFDQVLFLDADTLPLNKEILRLYQT-R-FQIAAVPDIGWPD-------------------------MFNTGVLLLIPDLDMTSLQ--DFLIKSIDGADQGIFNQFFNPICEWIRL--PFT-YNLIHFIGT----FKPWS---TDYDDHYW
>GT8-Glycogenin|AAA91646.1|Ascomycota_Fungi Saccharomyces cerevisiae;GLG1;Glycogenin-1 (EC 2.4.1.186) (Glycogen synthesis initiator protein 1) (Glycogenin glucosyltransferase 1)
AIATLLYSA-DYLPGVFALGHQVNKLKGDITCLIVTTSLSELAKNILQSIYTKVLV-EPLNCQELSFALIKARLWELT---QFEQVLYLDSDTLPLKE-FLKLFDIMT-SQVGAIADIGWPD-------------------------MFNSGVMMLIPDADTSVLQ--NYIFESIDGSDQGILNQFFNQNCEWVQL--SFT-YNLIHFIGK----HKPWSLWS-FIKNEYW
>GT8-Glycogenin|AAB63818.1|Streptophyta_Viridiplantae Arabidopsis thaliana;GOLS1;Galactinol synthase 1 (AtGolS1) (GolS-1) (EC 2.4.1.123)
AYVTFLANG-DYVKGVVGLAKGLRKVKSAYLVVAMLPDVPEEHRRILVDQGCIREI-EPVYPPEYVINYSKLRIWKFV---EYSKMIYLDGDIQVYEN-IDHLFDL-P-DYLYAVMDCFCPDKVQWPKAELGEPPAL----------YFNAGMFLYEPNLETEDLL--RTLKIPTPFAEQDFLNMYF--KKIYKPI--PLV-YNVVHYCAG----SKPWRYTGREDIKMLW
>GT8-Glycogenin|AAB71970.1|Streptophyta_Viridiplantae Arabidopsis thaliana;GOLS4;Galactinol synthase 4 (AtGolS4) (GolS-4) (EC 2.4.1.123)
AYVTFLANG-DYVKGVVGLAKGLRKVKSAYLVVAMLPDVPEEHREILRSQGCVREI-EPVYPPDYVLNYSKLRIWNFE---EYSKMIYLDADIQVFDN-IDHLFDL-S-DYFYAVMDCFCPL-------------------------YFNAGMFVFEPSPLTESLL--QTLEIPSPFAEQDFLNMFFE--KVYKPI--PLV-YNVVHYCAG----SKPWRYTGREDIKMLW
>GT8-Glycogenin|AAB84377.1|Chordata_Metazoa Homo sapiens;GLYG2;Glycogenin-2 (GN-2) (GN2) (EC 2.4.1.186)
AFVTLATND-IYCQGALVLGQSLRRHRLTRLVVLITPQVSSLLRVILSKVFDEIEV-NLIDSADLGLTLTKLHCWTLT---HYSKCVFLDADTLVLSN-VDELFDR---GEFSAAPDPGWPD-------------------------CFNSGVFVFQPSLHTKLLL--QHAMESFDGADQGLLNSFFRNWSIHKHL--PFI-YNVVHFLGS----MKPWNYKYVLEQGSLW
>GT8-Glycogenin|AAB94141.4|Nematoda_Metazoa Caenorhabditis elegans;-;GlYcoGenin like
---------------------------------------------------------------------------------------------------------------------------------------------------MLDSGVFVFTPSLTVRALL--ALAISSFDGRDQGLLNAYFSNWSSAHRL--PFI-YNIVHFIGA----RK--------------
>GT8-Glycogenin|AAC24075.1|Streptophyta_Viridiplantae Arabidopsis thaliana;GOLS7;Galactinol synthase 7 (AtGolS7) (GolS-7) (EC 2.4.1.123)
AYVTFLANG-DYVKGVVGLAKGLRKVKSAYLVVAMLPDVPEEHREILRSQGCIREI-EPVHPPDYIINYSKLRIWNFE---EYNKMIYLDADIQVFGN-IDDLFDM-Q-DGYYCPEKVVWPP-------------------------YFNAGMFVFEPNPLTESLL--QTLQVPTPFAEQDFLNMFFG--KVFKPV--SPV-YNVVHYCPG----SKPWRYTGREDVKMLW
>GT8-Glycogenin|AAC33195.1|Streptophyta_Viridiplantae Arabidopsis thaliana;GOLS3;Galactinol synthase 3 (AtGolS3) (GolS-3) (EC 2.4.1.123)
AYVTFLAGTGDYVKGVVGLAKGLRKTKSKYLVVAVLPDVPADHRRQLLDQGCVKEI-QPVYPPDYVLNYSKLRIWKFV---EYSKLIYLDGDIQVFEN-IDHLFDL-P-DGFYAVKDCFCPL-------------------------YFNAGMFVYEPSLPTYNLL--ETLKVPTPFAEQDFLNMYFKD--IYKPI--PPV-YNVVHYCAG----AKPWRFTGREDIKMLW
>GT8-Glycogenin|AAC34345.1|Streptophyta_Viridiplantae|1 Arabidopsis thaliana;GUX3;Putative UDP-glucuronate:xylan alpha-glucuronosyltransferase 3 (UDP-GlcA:xylan glucuronyltransferase 3) (EC 2.4.1.-) (Glycogenin-like protein 3) (Plant glycogenin-like starch initiation protein 2) (Protein GLUCURONIC ACID SUBSTITUTION OF XYLAN 3) (AtGUX3)
AYATILHSA-QYVCGAIAAAQSIRMSGSTRLVILVDETISEYHKSGLVAAGWKQMF-QRIRNPNNEWNYSKFRLWQLT---EYSKIIFIDADMLILRN-IDFLFEF-P--EISATGNN--AT-------------------------LFNSGLMVVEPSNSTQLLM--DNINESYNGGDQGYLNEIFTW---WHRI--PKH-MNVLHYLGY----NKPWLCFREFASDEAW
>GT8-Glycogenin|AAC34345.1|Streptophyta_Viridiplantae|2 Arabidopsis thaliana;GUX3;Putative UDP-glucuronate:xylan alpha-glucuronosyltransferase 3 (UDP-GlcA:xylan glucuronyltransferase 3) (EC 2.4.1.-) (Glycogenin-like protein 3) (Plant glycogenin-like starch initiation protein 2) (Protein GLUCURONIC ACID SUBSTITUTION OF XYLAN 3) (AtGUX3)
AYATILHSD-DFVCGAIAVAQSIRMSGSTRLVILVDDSISEYHRSGLESAGWKHTF-QRIRNPKNQWNYSKFRLWELT---EYNKIIFIDADMLILRN-MDFLFEY-P--EISTTGNDG--T-------------------------LFNSGLMVIEPSNSTQLLM--DHINDSYNGGDQGYLNEIFTW---WHRI--PKH-MNVLHYLGY----NKPWVCFRQFASDEAW
>GT8-Glycogenin|AAG00875.1|Streptophyta_Viridiplantae Arabidopsis thaliana;GUX4;Putative UDP-glucuronate:xylan alpha-glucuronosyltransferase 4 (UDP-GlcA:xylan glucuronyltransferase 4) (EC 2.4.1.-) (Glycogenin-like protein 4) (Plant glycogenin-like starch initiation protein 4) (Protein GLUCURONIC ACID SUBSTITUTION OF XYLAN 4) (AtGUX4)
AYVTVLHSS-EYVCGAIALAQSIRQSGSHKMILLHDHTITNKSLIGLSAAGWNRLI-DRIRSPFNEWNYSKLRVWQVT---DYDKLVFIDADFIILKK-LDHLFYY-P--QLSASGNDK--V-------------------------LFNSGIMVLEPSACMKDLM--EKSFKSYNGGDQGFLNEIFVW---WHRL--SKR-VNGLHYLG-----LKPWVCYRVFASDSVW
>GT8-Glycogenin|AAG09103.1|Streptophyta_Viridiplantae Arabidopsis thaliana;GOLS2;Galactinol synthase 2 (AtGolS2) (GolS-2) (EC 2.4.1.123)
AYVTFLAGTGDYVKGVVGLAKGLRKAKSKYLVVAVLPDVPEDHRKQLVDQGCVKEI-EPVYPPEYVINYSKLRIWEFV---EYNKMIYLDGDIQVFDN-IDHLFDL-PNGQFYAVMDCFCPL-------------------------YFNAGMFVYEPNLSTHNLL--ETVKIPTLFAEQDFLNMYFKD--IYKPI--PPV-YNVVHYCAG----AKPWRFTGREDIKMLW
>GT8-Glycogenin|AAH00033.1|Chordata_Metazoa Homo sapiens;GLYG;Glycogenin-1 (GN-1) (GN1) (EC 2.4.1.186)
AFVTLTTND-AYAKGALVLGSSLKQHRTTRLVVLATPQVSDSMRKVLETVFDEIMV-DVLDSGDLGVTLTKLHCWSLT---QYSKCVFMDADTLVLAN-IDDLFDR-E--ELSAAPDPGWPD-------------------------CFNSGVFVYQPSVETNQLL--HLASESFDGGDQGILNTFFSSWAIRKHL--PFI-YNVVHFLGR----VKPWNYTYVTHPEFLW
>GT8-Glycogenin|AAL36305.1|Streptophyta_Viridiplantae Arabidopsis thaliana;GUX8;Putative glucuronosyltransferase PGSIP8 (EC 2.4.1.-) (Glycogenin-like protein 8) (Plant glycogenin-like starch initiation protein 8)
AYATMMYMGTEFYVATRVLIRSLRSLHVEALVVIASLDVPLRWVQTLEEEGAKVRV-ENVDNPYFKLTLNKLYAWALS---DYDRVVMLDADNLFLKK-ADELFQC---GRFCAVFIN--PC-------------------------IFHTGLFVLQPSVEVKDML--HELQVKPDGADQGFLVSYFSDLNGHLRL--PLG-YQVITFPGAVW--LKPWYWWS--------
>GT8-Glycogenin|AAM51981.1|Arthropoda_Metazoa Drosophila melanogaster;-;Glycogenin, isoform B (EC 2.4.1.186) (RE02181p)
AWVTLTTND-TYSLGALVLAHSLKRAKTAHLAVLVTPNVSQAMRDRLKEVYNVQEV-NVLDSQDLGVTFTKLHCWRLV---QFEKCVFLDADTLVLQN-CDELFER-E--ELSAAPDVSWPD-------------------------CFNSGVFVFKPSVDTAQIT--EFAVKSFDGGDQGLLNQFFADWSIKKHL--PFV-YNILHFAGK----LKPWLIQFYAHAQDLW
>GT8-Glycogenin|ABK27907.1|Streptophyta_Viridiplantae Xerophyta viscosa;-;Hexosyltransferase (EC 2.4.1.-)
AYVTFLAGAGDYVKGVVGLAKGLRKVGSAYLVVAVLPDVPDEHRKLLVSQGCIRQI-EPVYPPEYVINYSKLRIWEFV---EYSKMIYLDADIQVYDN-IDHLFDL-P-GGFYAVMDCFCEKTWSHTPQYKIGYCQQCPNKVTWPAEYFNAGMFVHEPSLATEKLL--ATLKVTTPFAEQDYLNMFFKD--IYRPI--PLT-YNVVHYCAG----SKPWRYTGREDIKMLW
>GT8-Glycogenin|AGF85565.1|Mimiviridae_Virus Moumouvirus goulette;-;Glycosyltransferase
AYVTVMYNN-IYLTGALVLGYTLCKTKTKYRIILVTPDVSDLYKSYLSKMYTKIDI-DYVKVNPFRDVFTKLACLNLI---EYEKIILLDLDMIISKN-IDHLFKL-N-PPAACCNNHKLTG-------------------------SINAGLMLLKPDEKEVDIQ--NDINQKYKYPEQDYLSLRYC--GQWTSI--TFN-YNVIHYSSS----YKPWNILTIDQHKKYW
>GT8-Glycogenin|BAB01792.1|Streptophyta_Viridiplantae Arabidopsis thaliana;GUX1;UDP-glucuronate:xylan alpha-glucuronosyltransferase 1 (UDP-GlcA:xylan glucuronyltransferase 1) (EC 2.4.1.-) (Glycogenin-like protein 1) (Plant glycogenin-like starch initiation protein 1) (Protein GLUCURONIC ACID SUBSTITUTION OF XYLAN 1) (AtGUX1)
AYATILHSA-HYVCGAIAAAQSIRQSGSTRLVILVDDNISGYHRSGLEAAGWQRTI-QRIRNPKNEWNYSKFRLWQLT---DYDKIIFIDADLLILRN-IDFLFSM-P--EISATGNNG--T-------------------------LFNSGVMVIEPCNCTQLLM--EHINESYNGGDQGYLNEVFTW---WHRI--PKH-MNVLHYLG-----MKPWLCYR--------
>GT8-Glycogenin|BAB10052.1|Streptophyta_Viridiplantae Arabidopsis thaliana;GOLS5;Galactinol synthase 5 (AtGolS5) (GolS-5) (EC 2.4.1.123)
AYVTFLANK-DYWMLVVGLAKGLRKVKSAYLVVATLPDVPEEHRQILVDQGCIRDI-EPVYPPEYVINYSKLRIWEFV---EYEKMIYLDGDIQVFKN-IDHLFDT-PRGYLYAVKDCFCPV-------------------------YFNAGMLVFGPNLVTEDLL--RVVQIPTYFAEQDFLNIYFRD--IYKPI--PST-YNVVHYCAG----SKPWKFDEREDIKMLW
>GT8-Glycogenin|BAC43192.1|Streptophyta_Viridiplantae Arabidopsis thaliana;GUX2;UDP-glucuronate:xylan alpha-glucuronosyltransferase 2 (UDP-GlcA:xylan glucuronyltransferase 2) (EC 2.4.1.-) (Glycogenin-like protein 2) (Plant glycogenin-like starch initiation protein 3) (Protein GLUCURONIC ACID SUBSTITUTION OF XYLAN 2) (AtGUX2)
AYVTVLHSS-EYVCGAITLAQSLLQTNTKRLILLHDDSISITKLRALAAAGWKRRI-IRIRNPLNEYNYSKFRLWQLT---DYDKVIFIDADIIVLRN-LDLLFHF-P--QMSATGNDVW---------------------------IYNSGIMVIEPSNCTTTIM--SQRSESYNGGDQGYLNEIFVW---WHRL--PRR-VNAVHYLGW-----KPWLCYRVYASDAAW
>GT8-Glycogenin|CAB04823.1|Nematoda_Metazoa Caenorhabditis elegans;-;GlYcoGenin like
AWITLATND-RYAQGALTLLNSLHASGTTRIHCLITNEISNSVREKLVNKFDETVV-DIFNSNDLGVTFTKFHCWRLT---QYSKAVFLDADTMIIRN-SDELFER-P-D-FSAAADIGWPD-------------------------MFNSGVFVFTPSLTVRALL--SLATSSFDGGDQGLLNEYFSNWPSAHRL--PFI-YNIVHFIGA----QKPWNSPPGLHKNEHW
>GT8-Glycogenin|CAB38954.1|Streptophyta_Viridiplantae Arabidopsis thaliana;GOLS6;Galactinol synthase 6 (AtGolS6) (GolS-6) (EC 2.4.1.123)
AYVTFLANK-DYWMGVVGLAKGLRKVKSAYLVVAILPDVPEEHRQILLAQGCIREI-EPVYPPEYVINYSKLRIWNFV---EYEKMIYLDGDIQVFSN-IDHLFDT-PRGYLYAVKDCFCPV-------------------------YFNAGMLVFEPNLLTEDLL--RVVQIPTYFAEQDFLNEYFTD--IYKPI--PST-YNVIHYCAG----SKPWRFDEREDIKMLW
>GT8-Glycogenin|CAB60560.1|Nematoda_Metazoa Caenorhabditis elegans;-;Hypothetical protein Y73F8A.31
------------------------------IHCLITNEISNSVREELENKFDENIV-DFFNSNDP------------------DLAVFLDADTMIIRN-CDELFER-P-D-FSAAADIGWPD-------------------------MFNSGVFVFTPSLTVRALL--ALATSSFDDGDQGLLIEYFSNWNSAHRL--PFI-YN---------------------------
>GT8-Glycogenin|CAD89085.1|Streptophyta_Viridiplantae Arabidopsis thaliana;-;unnamed protein product
AYVTLLHSS-EYVCGAIALAQSIRQSGSTKMILLHDDSITNISLIGLSLAGWKRRV-ERIRSPFNEWNYSKLRVWQVT---DYDKLVFIDADFIIVKN-IDYLFSY-P--QLSAAGNNK--V-------------------------LFNSGVMVLEPSACLEDLM--LKSFKSYNGGDQGFLNEYFVWW--------------GIHYLG-----LKPWRCYRVYASESVW
>GT8-Glycogenin|CAH56861.1|Streptophyta_Viridiplantae Arabidopsis thaliana;-;unnamed protein product
AYATMMYMGTEFYVATRVLIRSLKSLHVDAIVVIASLDVPINWIHALEEEGAKVRV-ENLENPYFKLSLNKLYAWSLS---DYDRVVMLDVDNLFLKN-TDELFQC---GQFCAVFIN--PC-------------------------IFHTGLFVLQPSMEVRDML--HELEVDPDGADQGFLVSYFSDLKGHFRL--PLG-YQVITFPGAVW--LKPWYWWS--------
>GT8-Glycogenin|CAO78709.1|Nematoda_Metazoa Caenorhabditis elegans;-;Uncharacterized protein
AFVSVLSSN-DFLIPAKVLAYRLKKLNSSIYIIIVTQDITEYSINELKQQGVIRND-TKIDTPY---QYTKIRLWAMT---EFDVIVHLDLDILPTRD-ISTLFEC-G-S-FCASFRH--SD-------------------------MFNSGVFVLKTNETVHDME--QHVASSYDGGDQGFLNTYFSDLKSMNRL--SAQ-FNIFHYLGP----TKPWLWWTLDARQEM-
>GT8-Glycogenin|ENN74295.1|Arthropoda_Metazoa Dendroctonus ponderosae;-;Uncharacterized protein (Fragment)
AWVTLATND-SYSLGALVLAHSLKQTGTVHLAVLVTPGVTSAMREKLSSVFNLQEV-NILDSRDLGITFTKLHCWRLT---QFDKCVFLDADTLVLKN-SDELFER-E--ELSAAPDVGWPD-------------------------CFNSGVFVYRPSLETDKLI--QFALESFDGGDQGLLNLFFSDWAISKHL--PFI-YNIIHFIGA----QKPWLQYFSSHLQEVW
>GT8-Glycogenin|NP_197349.2|Streptophyta_Viridiplantae Arabidopsis thaliana;GUX6;Inositol phosphorylceramide glucuronosyltransferase 1 (EC 2.4.1.17) (Glycogenin-like protein 6) (Plant glycogenin-like starch initiation protein 6)
AYVTLLYGD-EFLLGVRVLGKSIRDTGSTKMVALVSDGVSDYSKKLLKADGWKEKI-SLLANPNFWGVYTKLKIFNMT---DYKKVVYLDADTIVVKN-IEDLFKC---SKFCANLKH--SE-------------------------RLNSGVMVVEPSEALNDMM--RKVKTSYTGGDQGFLNSYYPDFPAMERL--STL-YNVIHYLGP----LKPWDWWTVDA-----
>GT8-Glycogenin|NP_568516.1|Streptophyta_Viridiplantae Arabidopsis thaliana;GOLSA;Galactinol synthase 10 (AtGolS10) (GolS-10) (EC 2.4.1.123)
AYVTFLANQ-DYWMGVVGLAKGLRKVKAAYLVVAMLPDVPKEHRQILVAQGCIREI-EPVYPPEYVINYSKLRIWEFV---EYEKMIYLDGDIQVFSN-IDHLFDT-PSGYLYAVKDCFCPL-------------------------YFNAGMLVFEPNLLTEDLL--QTVQVPTSFAEQ--------------PI--PST-YNVVHYCAG----SKPWRFTGREDIKMLW
>GT8-Glycogenin|NP_741749.1|Nematoda_Metazoa Caenorhabditis elegans;GYG1;Glycogenin-1 (GN) (EC 2.4.1.186)
AWITLATND-NYAQGALVLVHSLRTAGTTRIHCLISNEVSAPVRKQLEEHFDDSIV-DVFNSNDLGVTFTKLHCWRLT---QYTKCVFLDADTLVLRN-ADELFTR-P-D-FSAASDIGWPD-------------------------SFNSGVFVYVPNNETRQLV--DFAVTSYDGGDQGLLNDFFSNWPSEHRL--PFI-YNIVHFIGS----VKPWH---AVHTGEHW
>GT8-Glycogenin|WP_013652536.1|Proteobacteria_Bacteria Polymorphum gilvum;-;Glycosyltransferase (Sulfolipid biosynthesis) protein
AYVTLVTNA-DYATGATALLRSLRHTGTAALVVMHTPGADADDLEPLAGLGARCAC-DRLATSEFHDNFVKLRLWQME---DYDSIVFLDADTLVLRS-CDRLFHY-P--QFCAAPNVYESH-------------------------RLNSGVFTARPSQAVEAMT--ARLDAAFWRRDQTFLETFFPD---WHGL--PVY-YNIVHYQ-Y----EKPWQAGHADRLKPLW
>GT8-Glycogenin|XP_002954821.1|Chlorophyta_Viridiplantae Volvox carteri f. nagariensis;-;Uncharacterized protein
AYATLVYGE-DFVLAARVLGQSLRESGTTRMVALTTGSLKASSELTLAADGWRVHV-APVKNPGFAYVYTKLYIFQMT---EYKKIVFLDADVLVIRN-MDVIFKC-P-G-FCAALRH--SE-------------------------RFNTGVMSLVPSLEMDDMM--AKMRSSYTGGDQGFLNSYFPSFAHYMRL--PTT-FNVIHYLGP----FKPWVWWS--------
>GT8-Glycogenin|XP_004349815.2|Capsaspora_Capsaspora Capsaspora owczarzaki;-;Glycogenin
AFVTLVTND-GYALGALVLAKSLRDVNTTRIAVLITNEVSEPTRNRLREAFDVSLV-NELNTHDLGVTLTKIYAWKLT---QFTKCVFLDADTLVVQN-VDELFDR-P--EIAAAPDVGWPD-------------------------CFNSGVFVFVPSAATEKLA--EHAVSSFDGGDQGLLNTFFDYWGPEHRL--SFL-YNIIHFIGQ----FKPWHWRVAPTHSEFW
>GT8-Glycogenin|XP_004867379.1|Chordata_Metazoa Heterocephalus glaber;-;glycogenin-2 isoform X1
AFVTLATND-LYCQGALVVGQSLRNHRTVRLVVLITPQVSGPLRVILSRVFDEIVV-NLLDSEDLGITLTKLHCWTLT---QYSKCVFLDADTLVLSN-IDELFDR---GEFSAAPDPGWPD-------------------------CFNSGVFVFRPSLETSRLL--QHATESFDGADQGLLNAFFRNWAIHKHL--PFI-YNVVHFLGP----RKPWNYTY--------
>GT8-Glycogenin|XP_009224179.1|Ascomycota_Fungi Gaeumannomyces graminis var. tritici;-;Glycosyl transferase
VWTTLITNL-DYLPGLLTLEYSLRKHGSAYLVVLYTDTFPESGRAALAARGTAQRI-EYLLPTRFYDCWSKLVPFSLE---QYDRVVQVDSDMLVLQN-MDELMDL-ELRVLAASYACACNPLRKAHYPADWVPANCAFTSQHGDADMLNGGLQVLRPNGALAQIV--EYMEESMDFADQSLLSDLFRGR--WVPL--PYT-YNNLHYILT----PKPWE-DLNPGAEETW
>GT8-XylT|AAF56394.2|Arthropoda_Metazoa Drosophila melanogaster;-;IP22168p (Shams) (EC 2.4.2.26)
VVVSCGQRV-QETLVMIKSAILFNYEY--LKFVIFTEDGKGDEFRELTDWFTDEIL-PLKFPSGKPCAAQRLFLPSLLT--HVDSLLYVDTDILFLSP-ISDIWRFFKKTQMALTPEHE----NENIGWYNRFARHPFYGR------LGNSGVMLMNRRE--------KWEQHRIIWGDQDIINILFYYHPDKLYI-MPCE-YNVIHGNRGYFHSDRQPLFKSNYQLGSN-
>GT8-XylT|EUC67286.1|Basidiomycota_Fungi Rhizoctonia solani AG-3 Rhs1AP;-;Uncharacterized protein
-VMIGADSA-TEGAMTIKSAIMHSSRP--LSFRLVCSEDAISIIKHLSLFSVDAFY-PMTLDADAGMGGLKVFLHELLP--DVDHAIFVDTDMLFVVD-PVLLWNTFSTEQMAF----------PTLG--------PKSDA------SRCTCVMLLNARDKADRALSGIADADEPLFGDQGIYHIIWTHFPELFAH-LSLQ-WD---------------------------
>GT8-XylT|NP_001073862.1|Chordata_Metazoa Homo sapiens;GXLT2;Glucoside xylosyltransferase 2 (EC 2.4.2.42) (Glycosyltransferase 8 domain-containing protein 4)
AVVACGNRL-EETLVMLKSAVLFSHRK--IQFHIFTEDSLKPEFDKLRQWKKERIY-PITFSVGKPCAAQRLFLPVILK--DVDSLLYVDTDVLFLRP-VDDIWKLLRLTQLAMAPEHE----IPKIGWYSRFARHPFYGS------AGNSGVMLMNRRSTQKNSMIPAWEDMAITWGDQDLLNIIFYFNPECLYV-FPCQ-WNVLHGNRGVYHDDKQPTFRADFPFQDNF
>GT8-XylT|NP_775872.1|Chordata_Metazoa Homo sapiens;GXLT1;Glucoside xylosyltransferase 1 (EC 2.4.2.42) (Glycosyltransferase 8 domain-containing protein 3)
AVVACGERL-EETMTMLKSAIIFSIKP--LQFHIFAEDQLHHSFKGLDNW-TNTLY-PITFPSEKPCASQRLFLPLILK--EVDSLLYVDTDILFLRP-VDDIWSLLKKTQIAMAPEHE----EPRIGWYNRFARHPYYGK------TGNSGVMLMNRRRKYKNDMTTQWGDINITWGDQDLLNIVFFHNPESLFV-FPCQ-WNILHGNRGVYHDDKQPAFRANCSFEDD-
>GT8-XylT|NP_941014.1|Chordata_Metazoa Mus musculus;GXLT2;Glucoside xylosyltransferase 2 (EC 2.4.2.42) (Glycosyltransferase 8 domain-containing protein 4)
AVVACGNRL-EETLVMLKSAVLFSHRK--MRFHIFTEDALKPEFDKLRQWKKERLY-PITFSVGKPCAAQRLFLPAILK--DVDSLLYVDTDVLFLRP-VDDIWKLLRQTQLAMAPEHE----IPKIGWYSRFARHPFYGS------AGNSGVMLMNRRNTQKNSLIPAWEEMAITWGDQDLLNIIFYYNPECLYV-FPCQ-WNVLHGNRGVYHDDKQPTFRADFPFQDNF
>GT8-XylT|XP_005646365.1|Chlorophyta_Viridiplantae Coccomyxa subellipsoidea;-;Hexosyltransferase (EC 2.4.1.-)
---ACGETV-KSEFFMLKSLYLFAREP--AYYHIHV---LSDGAVSEDLASNKSVH-P-KFPGAKLCSTERMYLHQHFK--DLDKVIYVDTDTLWLDD-AVFWWTHFKHMRAGLAENAG----SGNGSWYIN-APIPHHGE------RGNAGTMMASARASNTAERDA--IANQLPLGDQDVLNIYGHDHPDQIYV-MPCI-FNVLHGNR---------------------
>GT8-XylT|XP_008548664.1|Arthropoda_Metazoa Microplitis demolitor;-;PREDICTED: glucoside xylosyltransferase 1
CVVVCGDRL-DESLTMFKSALVFTKRP--LKLIVIAEDDLIVAFDELSEWNSTVLR-PIQFPNNKPCAAQRLFLPALLN--DTDAILYVDTDTLFLAP-PELVWDEFKKTQLALSPEHE----DPNTGWYNRFAKHPYYGK------LGNSGVMLMNRRE--------RWTDYKITWGDQDIINIIFHYHPERLYI-YPCR-YNVIHGSRGTFHSQKQPPFRAQYQFGTDY
>GT8-XylT|XP_009035674.1|Stramenopiles_Protista Aureococcus anophagefferens;-;Uncharacterized protein
ALVACGRRA-REALAVIASAVLAAICK--LRFHVLCNQAAAEHFAAVPAVKRGYNH-LVVTLSVKPCAVVKLFLPSLLA--KNDAAVYVDTDVLFLDD-PQRVWAVGALGAVAAAAEHG----DLEAGCSSHFYDHEAFAD------DGNTGVVALNRRAVGE-----RLVEAALSLGDQSVFNVAAGNASLDVAR-LPCE-FNLLHAPRSAAHADSAPAFGVDVLRGD--
>GT8-Lrg|AAF47138.1|Arthropoda_Metazoa Drosophila melanogaster;-;FI19481p1 (Xyloside xylosyltransferase) (EC 2.4.2.26)
-----YHLN-LKFDLFAHSLLKHTSAQ--LHLHVITDSIRRFRRTVYTIYSSIDAA-KLSPYFSDSLFFLSLGLHRIADR-SLNRAILLDCDIVFRSD-VRLLFNEFDNHQLGLAPELTPVY-RHILYRYRVRYPKTSP--------GLNSGVVLLLRRKLTSEVHTLVAKYS---LGDQDFFTLLGYEYPNLIYR-LDCI-WNMYHGN----------------------
>GT8-Lrg|BAC04675.1|Chordata_Metazoa Homo sapiens;LARG2;LARGE xylosyl- and glucuronyltransferase 2 (EC 2.4.-.-) (Glycosyltransferase-like 1B) [Includes: Xylosyltransferase LARGE2 (EC 2.4.2.-); Beta-1,3-glucuronyltransferase LARGE2 (EC 2.4.1.-)]
IVCAGHNSS-RDVITLVKSMLFYRKNP--LHLHLVTDAVARNILETFHTWRVFHAD-QLKPRVSGLYGLMKLVLPSALPA-ELARVIVLDTDVTFASD-ISELWALFAHTQAGLVENQSDWY-LGNLWKNHRPWPALGR--------GFNTGVILLRRRQAGEQMWRLTARREATSLADQDIFNAVIKEHPGLVQR-LPCV-WNVIHWNSPKHVEFFRNFYLTNLL----R
>GT8-Lrg|CAA07571.1|Chordata_Metazoa Homo sapiens;LARG1;LARGE xylosyl- and glucuronyltransferase 1 (EC 2.4.-.-) (Acetylglucosaminyltransferase-like 1A) (Glycosyltransferase-like protein) [Includes: Xylosyltransferase LARGE (EC 2.4.2.-); Beta-1,3-glucuronyltransferase LARGE (EC 2.4.1.-)]
IVCAGYNAS-RDVVTLVKSVLFHRRNP--LHFHLIADSIAEQILATFQTWRVFNAD-ELKSEVSGIYGLMKLVLTKTLPA-NLERVIVLDTDITFATD-IAELWAVFHKQQVGLVENQSDWY-LGNLWKNHRPWPALGR--------GYNTGVILLLKRKMKEQMWRLTAERESTSLADQDIFNAVIKQNPFLVYQ-LPCF-WNVIHWNSPKHVEFFRNLYLTNLL----R
>GT8-Lrg|CAA91997.4|Nematoda_Metazoa Caenorhabditis elegans;LGE1;Glycosyltransferase-like protein LARGE (EC 2.4.-.-)
IIGGNFMTR-LMFMQHFKSVLKYSDHF--FRLHLITDENHRSDIHEMTSWEWFNLT-EFEKRVAKYYGLSKLLIPEIIGN-DIGKIMFMDVDIIFQTN-IFDLWKQFRNSQVGMVENLSDWY-LNK-DGKKSVWPALGR--------GFNTGIIMFDKRKNGASKWRVVANKYKTAMSDQDIFNAYIHDYPTEIIQ-IPCA-YNALHFNSQ--YAFFDKIRKASDL----K
>GT8-Lrg|NP_001083457.1|Chordata_Metazoa Xenopus laevis;LRG2A;LARGE xylosyl- and glucuronyltransferase 2-A (EC 2.4.-.-) (Glycosyltransferase-like 1B-A) [Includes: Xylosyltransferase LARGE2-A (EC 2.4.2.-); Beta-1,3-glucuronyltransferase LARGE2-A (EC 2.4.1.-)]
IVCAGHNSS-RDVVTLVKSILFHRRNP--LHLHLITDDVALRVLGNFNTWQIFNAS-ELKPDVAGIYGLLKLTLTKALPS-DLSKVIVLDTDITFATD-IAELWAIFKKEQVGLVENQSDWY-LGNLWKNHKPWPALGR--------GFNTGVILLLKRLIGEEMWRLTAERESTSLADQDIFNAVIKSSPTLVYQ-LPCY-WNVIHWNSPKHVELFRTLYLTSLL----R
>GT8-Lrg|XP_002128775.1|Chordata_Metazoa Ciona intestinalis;-;LARGE xylosyl- and glucuronyltransferase 2-like
IVCAGYTAS-RQVVTLIKSLLFYRTSK--LHVHFIVNGVSRTILRNFQTWVVFQAS-DFIDEVSGVYGLMKLTILTVLPA-NVGKIIVLDTDLIFAHD-VTEIWQYFDKNEAGLVENQSDWY-LGTLWENYTPWPAIGR--------GFNTGLILLDKRAIEQSKWKEVAQTDSTALADQDIINSVLSHNASLLHV-LPCY-WNVIHWNTRRHDENIKSLFRTAFL----R
>GT8-Lrg|XP_002472865.1|Basidiomycota_Fungi Postia placenta;-;Predicted protein
---------------LMKSILMYTSMP--VEFHIVCDEAAQAYLENVRLILVFLLSWDRIDREGGVPGLMKLFIHEILPP-SVPRAIFIDTDALFISD-PALLWDRFAQGAAAIPTHP---------EMSAAEWHHANR---------ICSCIMLLDRRAL-----RLMDSRVDVKLGDQGYWYALVSHRPDLTEH-LGFE-WEMLHFN----------------------
>GT8-Lrg|XP_004365036.2|Capsaspora_Capsaspora Capsaspora owczarzaki;-;Glycosyltransferase-like protein LARGE1
VVCAGFRSV-RMMVPLLKSILFYRTNP--LHLHFVVDEASREPIGTIETWELLDLA-PFESKVAGKFGLIKLVLANILPE-SVTHVLSLDTDLLFMRD-VAHLWGHFSEDQMGLVENQSEWY-IEQEARSSKPWPALSH--------GFNTGVMLLRRRLRADETWLSVAMKETTQLADQDVINAVALTQSSIVYR-LPCT-WNIVHFNSPAFTEYYRHLHATSTL----R
>GT8-Lrg|XP_004644052.1|Chordata_Metazoa Octodon degus;-;xyloside xylosyltransferase 1
-------AR-VALRSLLRLAKFEAHEV--LNLHFVSEEASREVAKALRELKVFDVA-VLTDKVVAGSGFLSVAMHQIMPK-EILRIIQLDLDLKYKTN-IRELFEEFDNDAIGIAREMQPVY-RHTFWQFRQPPPEGLP--------GFNSGVMLLSARQSPYSRLEQVQQLARGHLGDQDFFTMIGMEHPELFHV-LDCT-WNIYHGN----------------------
>GT8-Lrg|XP_005646635.1|Chlorophyta_Viridiplantae Coccomyxa subellipsoidea;-;Hexosyltransferase (EC 2.4.1.-)
-----------------KSLLRNARCP--LHLYILVAEIVRSWLQRRSPWSFTDDG-AVLERLAGYCGLARMFFTEFLPH--EERVLWLDTDTVVNGD-VCQLWPHFDCSQIGF---PGDPT-IPNL---HHPF-------------GLCSCVALMDRRAAGGGSFMAAAEAHSEVFGDQDVLRIVQRHYPDSAYR-LPSG-WNIIHFTCTSMASFGR-------------
>GT8-Lrg|XP_011063367.1|Arthropoda_Metazoa Acromyrmex echinatior;-;PREDICTED: glycosyltransferase-like protein LARGE2 isoform X1
MVCAGYNST-FALVTVVKSILFYRTNP--LHFHLLVDEIARKTLSTFRTWNVFEAE-IWVPRVSGVYGLLKLILPDAMRE-D--KVLVLDTDVTVLTD-MHPLWKMFERDEAGLVENQSNWY-VKALSYGQRPWPALGR--------GFNTGVMLMHRRDRKSRSWENVTKRVETSLADQDVINAVINEQPSIVYK-IECT-WNILHWNSPKHANEFRKLHRVNLL----R
>GT8-Lrg|XP_011880617.1|Arthropoda_Metazoa Vollenhovia emeryi;-;PREDICTED: xyloside xylosyltransferase 1
--------R-RKFQIFTDSLLRYASVN--IAFHVISDDDSRDIAAIIQNVEVYNVH-QLSPHFSDALFFISLGLHRIAPT-HQRLAAMFDADTKFRRD-VKDLFEEFNKEALGLAPELTPVYRVLYLYRNKHPTTMFGEPRHKGGYPGYNSGMVLFNKRKSRKNSVDAITKKYKGHLGDQDFYTLLGMERPELIHV-VDCG-WN---------------------------
>GT8-Lrg|XP_013774124.1|Arthropoda_Metazoa Limulus polyphemus;-;LARGE xylosyl- and glucuronyltransferase 1-like
IVCAGYNSS-RSVVTLIKSILFYRKNP--LHFHFISDSAAQLILQTFYTWDVFLAD-NVQGEVSGVYGLMKLVLTKALPD-VLEKIIVLDTDVTFATD-IAELWRIFHKKQAGLVENQSDWY-LGKLWKNHRPWPALGR--------GFNTGVILLHRREISMQMWRLIAEKESTSLADQDIINAVLKQHPYLIYR-LPCQ-WNVIHWNSPKHVEFFRNLYLTNLL----R
>GT8-GAUT|AAF63140.1|Streptophyta_Viridiplantae Arabidopsis thaliana;GAUT6;Probable galacturonosyltransferase 6 (EC 2.4.1.-)
-HYVVFSDN-VLASSVVNSTISSSKEPERIVFHVVTDSLNYPAISMFLLNTIINID-DMDVL-PSTLNHARFYLPDIFP--GLNKMVLLDHDVVVQRD-LSRLWSIDMKGKVGAVETTWAFGMDLEEWRIRKLTSTYIKYFNLGTKRLTFYRQTALDKRWHVM-----GLGRESGVKAVDIEQAA-------------------VIHYDG----VMKPWLDIGYWNIHV--
>GT8-GAUT|AAF67484.1|Chordata_Metazoa Homo sapiens;GL8D1;Glycosyltransferase 8 domain-containing protein 1 (EC 2.4.1.-)
IPVVIAASEDRLGGAIAINSIQHNTR-SNVIFYIVTLNNTADHLRSLNSDRYINFD-PKLLE-GKPLTFARFYLPILVP--SAKKAIYMDDDVIVQGD-ILALYNTALKPGHAAFSESFNPGVNLTEWKRQNITNQLEKWMKLNVEEIVFYQQHTIDPMWNVR-----HLGSSAGKRPQFVKAAK-------------------LLHWNG----HLKPWGRTAVWEKWY-I
>GT8-GAUT|AAG12603.1|Streptophyta_Viridiplantae Arabidopsis thaliana;GAUT9;Probable galacturonosyltransferase 9 (EC 2.4.1.-)
YHYAIFSDN-VIAVSVVRSVVMNAEEPWKHVFHVVTDRMNLAAMKVFKMRHVISVE-DFKFL-NSMLNHLRFYLPEMYP--KLNKILFLDDDVVVQKD-VTGLWKINLDGKVGAVETAWAFGMDLNAWRREKCTDQYHYWQNLN--EITFYSKTSLDKSWHVL-----GLGYNPGVSMDEIRNAG-------------------VIHYNG----NMKPWLDIALWTKYV-D
>GT8-GAUT|AAK59524.1|Streptophyta_Viridiplantae Arabidopsis thaliana;GAUTA;Probable galacturonosyltransferase 10 (EC 2.4.1.-) (Like glycosyl transferase 4)
YHFCVFSDN-IIATSVVNSTALNSKAPEKVVFHLVTNEINYAAMKAFAINTVVKFE-DFSWL-NSMLNHLRFYIPEVFP--ALKKVVFLDDDVVVQKD-LSSLFSIDLNKNVGAVETGWAFGMDLVEWRKRNVTGIYHYWQEKNV--LTFYGLTALEASWHIL-----GLGY-TNVDARVIEKGA-------------------VLHFNG----NLKPWLKIGLWERYV-D
>GT8-GAUT|AAK93644.1|Streptophyta_Viridiplantae Arabidopsis thaliana;GAUTB;Probable galacturonosyltransferase 11 (EC 2.4.1.-)
YHFCIFSDN-VIATSVVNSTVSNADHPKQLVFHIVTNRVSYKAMQAFLSNAIISVE-EFSWL-NSLLNHLRFYIPEIYP--QLEKIVFLDDDVVVQKD-LTPLFSLDLHGNVGAVETGWAFGMDLIAWRNANVTARYHYWQDQN--RLSFYGLTPLDRRWHVL-----GLGYDVNIDNRLIETAA-------------------VIHYNG----NMKPWLKLAFWLKFL-N
>GT8-GAUT|AAK93659.1|Streptophyta_Viridiplantae Arabidopsis thaliana;GAUT7;Probable galacturonosyltransferase 7 (EC 2.4.1.-) (Like glycosyl transferase 7)
LHFVIISDN-ILASSVINSTVVHARDSKNFVFHVLTDEQNYFAMKQFIRNTVVNIE-KLELD-DSLFSQSHYLLPKLFD--KLEKVVILDDDVVVQRD-LSPLWDLDMEGKVGAVKSLWMSGLDLARWRALGVSETYQKYYKEMSSGLTFQDQVALDDKWALS-----GLGYDYYINAQAIKNAA-------------------ILHYNG----NMKPWLELGYWRRHL-S
>GT8-GAUT|AAL91202.1|Streptophyta_Viridiplantae Arabidopsis thaliana;GAUT5;Probable galacturonosyltransferase 5 (EC 2.4.1.-) (Like glycosyl transferase 5)
YHYVVFSDN-VLASSVVNSTISSSKEPDKIVFHVVTDSLNYPAISMFLLNSIINID-EMNVL-PSALNHARFYLPDIFP--GLNKIVLFDHDVVVQRD-LTRLWSLDMTGKVGAVETTWAFGMDLEEWRRQELTSVYLKYFDLGVKGLTFFGQTPLEKRWNVG-----GLGHESGLRASDIEQAA-------------------VIHYDG----IMKPWLDIGYWNIHV--
>GT8-GAUT|AAM14333.1|Streptophyta_Viridiplantae Arabidopsis thaliana;GAUT4;Probable galacturonosyltransferase 4 (EC 2.4.1.-) (Like glycosyl transferase 3)
YHYALFSDN-VLATSVVNSTITNAKHPLKHVFHIVTDRLNYAAMRMFLDNTIVNVE-EFTWL-NSILNHLRFYLPEIFP--KLSKVLFLDDDIVVQKD-LSGLWSVDLKGNVGAVETGWAYGMDLDEWKRQNITEVYHRWQDLNQDRITFWRRTPLDRKWHIL-----GLGYNPSVNQRDIERAA-------------------VIHYNG----NLKPWLEIGFWSKHV-D
>GT8-GAUT|AAM20549.1|Streptophyta_Viridiplantae Arabidopsis thaliana;GAUTF;Probable galacturonosyltransferase 15 (EC 2.4.1.-)
HHIVLLTDN-VLAASVISSTVQNAVNPEKFVFHIVTDKKTYTPMHAFAINVVVGLH-QYDWP-QALLNHLRIYIPKLFP--DLNKIVLLDDDVVVQSD-LSSLWETDLNGKVGAVVDSWLSGMDLKAWRQTNITEAYSTWLRLSVRSLAFKGLTSLEPSWHVA-----GLGSRSVKSPQEIKSAS-------------------VLHFSG----PAKPWLEISLWYRYV-N
>GT8-GAUT|ABO09884.1|Streptophyta_Viridiplantae Arabidopsis thaliana;GAUTD;Probable galacturonosyltransferase 13 (EC 2.4.1.-)
HHFVLATDN-ILAASVVSSAVQSSSKPEKIVFHVITDKKTYAGMHSFALNIVVSVH-QFDWL-TSLLNHLRIYLPELFP--NLDKVVFLDDDIVIQKD-LSPLWDIDLNGKVGAVETAWAYGMDLRTWRKTNIRETYHSWLKENLKSIAFKGHVPIDSSWHML-----GLGYQSKTNLENAKKAA-------------------VIHYNG----QSKPWLEIGFWTKYV-N
>GT8-GAUT|AID66003.1|Streptophyta_Viridiplantae Arabidopsis thaliana;-;Hexosyltransferase (EC 2.4.1.-) (Fragment)
YHYALFSDN-VLAASVVNSTVMNAQDPSRHVFHLVTDKLNFGAMSMFLLNTIVRFE-DFTWL-NSMLNHLRFYIPRIFP--KLEKILFVDDDVVVQKD-LTPLWSIDLKGKVGAVETGWAYGMDLKEWKKNNITETYHFWQNLNENRITFYNLTPLQRKWHLL-----GLGYDKGIDVKKIERSA-------------------VIHYNG----HMKPWTEMGYWTKYT-N
>GT8-GAUT|BAB02072.1|Streptophyta_Viridiplantae Arabidopsis thaliana;GAUT8;Galacturonosyltransferase 8 (EC 2.4.1.-) (Glycosyltransferase QUASIMODO1)
YHYAIFSDN-VIAASVVNSAVKNAKEPWKHVFHVVTDKMNLGAMQVFKLKHVVAVE-DYTFL-NSILNHLRFYLPEMYP--KLHRILFLDDDVVVQKD-LTGLWEIDMDGKVGAVETAWAYGMDLDAWRREKCTEEYHYWQNLNENRITFYSTTPLDKSWHVL-----GLGYNPSISMDEIRNAA-------------------VVHFNG----NMKPWLDIALWTKHV-D
>GT8-GAUT|BAB09935.1|Streptophyta_Viridiplantae Arabidopsis thaliana;GAUTC;Probable galacturonosyltransferase 12 (EC 2.4.1.-) (Like glycosyl transferase 6) (Protein IRREGULAR XYLEM 8)
FHFVLASDN-ILAASVAKSLVQNALRPHKIVLHIITDRKTYFPMQAFSLHIIVALH-HFDWL-SSLMNHIRIHLPELFP--SLNKVVFLDDDIVIQTD-LSPLWDIDMNGKVGAVETAWAYGMDLAAWRRTNISSTYYHWLDENLKSIAFHGHVTIDPFWHML-----GLGYQETTSYADAESAA-------------------VVHFNG----RAKPWLDIALWAKYL-D
>GT8-GAUT|BAF00667.1|Streptophyta_Viridiplantae Arabidopsis thaliana;GAUT3;Probable galacturonosyltransferase 3 (EC 2.4.1.-)
YHYAIFSDN-VLATSVVNSTVLNAKEPQRHVFHIVTDKLNFGAMKMFRINTIVNIN-DFKWL-NSMLNHLRFYLPEVYP--KLEKILFLDDDIVVQKD-LVPLWEIDMQGKVGAVETGWAFGMDLKEWRKRNITGIYHYWQDLN--EITFYNLTAMDRSWHVL-----GLGYDPALNQTAIENAA-------------------VVHYNG----NYKPWLGLAYWSKYV--
>GT8-GAUT|CAB71043.1|Streptophyta_Viridiplantae Arabidopsis thaliana;GAUT1;Polygalacturonate 4-alpha-galacturonosyltransferase (EC 2.4.1.43) (Alpha-1,4-galacturonosyltransferase 1) (Galacturonosyltransferase 1) (Like glycosyl transferase 1)
YHYALFSDN-VLAASVVNSTIMNAKDPSKHVFHLVTDKLNFGAMNMFLLNTIVNVD-EFKWL-NSMLNHLRFYLPEVYP--KLNKILFLDDDIIVQKD-LTPLWEVNLNGKVGAVETGWAYGMDLKEWKKRDITGIYHKWQNMNENRITFYGLTPLNKAWHVL-----GLGYNPSIDKKDIENAA-------------------VVHYNG----NMKPWLELAYWTKY---
>GT8-GAUT|CAC01746.1|Streptophyta_Viridiplantae Arabidopsis thaliana;GAUTE;Probable galacturonosyltransferase 14 (EC 2.4.1.-)
HHFILSTDN-ILAASVVSSAVQSSSKPEKIVFHIITDKKTYAGMHSFALNIVVGVH-QFDWL-TSLLNHLRIYIPELFP--NLDKVVFLDDDIVVQGD-LTPLWDVDLGGKVGAVETAWAYGMDLQAWRKTNIRETYHSWLRENLKSIAFKGHVIIDSSWHML-----GLGYQSKTNIENVKKAA-------------------VIHYNG----QSKPWLEIGFWTKYV-N
>GT8-GAUT|CAC19667.1|Chordata_Metazoa Homo sapiens;GL8D2;Glycosyltransferase 8 domain-containing protein 2 (EC 2.4.1.-)
IPVVIAAAG-RMGATMAINSIYSNTD-ANILFYVVGLRNTLTRIRKIEHSNFIEFN-PMVLK-GQPLNFVRFYLPLLIH--QHEKVIYLDDDVIVQGD-IQELYDTTLALGHAAFSDSFNPGVNMTEWKHQRITKQLEKWMQKNVEEIVFHGKYTINPLWHIR-----HLGWNPDAREHFLQEAK-------------------LLHWNG----RHKPWDFPSLWESWF--
>GT8-GAUT|CAQ58617.1|Streptophyta_Viridiplantae Vitis vinifera;-;Hexosyltransferase (EC 2.4.1.-)
-HYVIFSKN-VLASTVINSTVMHTEESGNQVFHVVTDGQNYFAMKLFSRNMVVNIE-DLNLD-HSIFSHSHYLLPEIFQ--NLKKVVILDDDIVVQQD-LSALWSINMEGKVGAVEFAWMSGLDLVRWREQDVTGLYRRLVQEVSSMLSFQDLVALDDTWVFS-----GLGHNYHLDTQAIKRAA-------------------VLHYNG----NMKPWLELGYWRKFL-N
>GT8-GAUT|CDP18723.1|Streptophyta_Viridiplantae Coffea canephora;-;Hexosyltransferase (EC 2.4.1.-)
HHVVLLTDN-VLAASVISSAVNSSTHPEKFVFHVVTDKKTYTAMHAFAMNVVVGLH-QYDWS-HSLLNHLRIYIPELFP--DLDKIVFLDDDIVVQHD-LSSLWELDLNGKVGAVVDSWLYGMDLQAWRKTNITATYHQWLKLNLNHLAFEGHMRIDPSWHMA-----GLGHRVSVNKYMLEAAA-------------------VIHFSG----PAKPWLEIGFWYRHV-N
>GT8-GAUT|KGL95275.1|Chordata_Metazoa Charadrius vociferus;-;Glycosyltransferase 8 domain-containing protein 2 (Fragment)
IPVVIAAAG-RMGAAIAISSIYSNTE-ANVLFYIVGLKTTIPHIRKIENSKFVEFN-PMVLK-GQPLNFVRFYLPLLVQ--KHEKVIYLDDDIIVQGD-IQELFDTKLAPGHAAFSDSFNPGVNMTEWKHQRITKQLEKWMQRNVEEIVFHGKYTINPMWHIR-----HLGWSPDAREHFLQEAK-------------------LLHWNG----RYKPWDYPSLWENWF-I
>GT8-GAUT|KJE88426.1|Capsaspora_Capsaspora Capsaspora owczarzaki;-;Uncharacterized protein
IHVIITTDE-HVAGLVLINSISNSAEPGRLQIHLVAAPDAVDAISRLFCTRIVDNP-AMV---GSPANYARFYLADSFT--SLDRVIYLDVDVIVQQD-IADLWNIFANERVALFSGTFNAGVDFVAWRAAQLTTMAEFWMK--QQALILHGRWPFHPKWNVN-----GLGWKEDMDQLDASNAA-------------------LLHWNG----ARKPWLPNGRWSPYV--
>GT8-GAUT|XP_005097020.1|Mollusca_Metazoa Aplysia californica;-;PREDICTED: glycosyltransferase 8 domain-containing protein 1-like
IHVCITSDN-TVGGMVLMNSIVSNTK-SRVKFHLVVDEESMDHLSILMTSSFLAFP-PQWVE-GSPLNYARYYLPRLFP--KLERIIFLDDDCIVQGD-IRELYNTPFKKGHAAFSESFNTGVDLREWDKLNITAQLEYWMELNTKEIVFYNKFAIDPMWHVR-----YLGWTSGTSKKFVAKAK-------------------LLHWNG----KFKPWGRVSVWDRYF--
>GT8-GAUT|XP_007201735.1|Streptophyta_Viridiplantae Prunus persica;-;Hexosyltransferase (EC 2.4.1.-)
YHYAVFSDN-VLASTVVNSTVSTAMEPEKIVFHVVTDSLNFPAVSMFLLNTIVSIE-SFDWL-SSELNHLRFYLPEIFP--ALNKIVLFDHDVVVQKD-LTRLWSINMKGKVAAVETTWAFGMDLQEWRRQNLTTVYHKYLQLGNKRVTFYKKTALDRRWHML-----GLGYESGVVRADIDRAA-------------------VIHYDG----IMKPWLDIGYWSKYV-N
>GT8-GAUT|XP_010942295.1|Streptophyta_Viridiplantae Elaeis guineensis;-;probable galacturonosyltransferase 4
YHYALFSDN-VLAAAVVNSTVFNAKNSESHVFHIVTDRLNYAAMRMFLANTIVNIE-EFTWL-NSILNHLRFYLPEILP--KLNKVVFLDDDIVVQKD-LTALWMIDLKGNVGAVETGWAYGMDLAEWRKQNITEIYHTWQELNH--ITFYNRTALDRSWHVL-----GLGYDPDVNQREIERAA-------------------VIHYNG----NMKPWLEIGYWSKYV-D
>GT12|AAA35516.1|Chordata_Metazoa Homo sapiens;B4GN1;Beta-1,4 N-acetylgalactosaminyltransferase 1 (EC 2.4.1.92) ((N-acetylneuraminyl)-galactosylglucosylceramide) (GM2/GD2 synthase) (GalNAc-T)
IATKTFLRY-DRLRALITSIRRFYPT---VTVVIADDS-DKPER---VS-GPYVEHYLMPFG--KGWFAGRNLAVSQV---TTKYVLWVDDDFVFTRTRLERLVDVLERTPLDLVGGAVREI-SGTTYRQLLSVEPGAPGGNCLRQRTDVVNFFARTDKV-REVG---FDPR-LSRVAHLEFFLDGLGSL-RVGS--CSDVVVD--HASKKRDAGAETYARYRLDESQMAF
>GT12|AAM34756.1|Chordata_Metazoa Homo sapiens;B4GN2;Beta-1,4 N-acetylgalactosaminyltransferase 2 (EC 2.4.1.-) (Sd(a) beta-1,4-GalNAc transferase) (UDP-GalNAc:Neu5Aca2-3Galb-R b1,4-N-acetylgalactosaminyltransferase)
IATKTFLRP-HKLMIMLRSIREYYPD---LTVIVADDS-QKPLE---IK-DNHVEYYTMPFG--KGWFAGRNLAISQV---TTKYVLWVDDDFLFNETKIEVLVDVLEKTELDVVGGSVL----GNVFQFKLLLEQ-SENGACLHKRTSVVNFFAHTERL-QRVG---FDPR-LQRVAHSEFFIDGLGTL-LVGS--CPEVIIG--HQSRPLAALEKTYNTYRTLTRVQFY
>GT12|EAP99589.1|Actinobacteria_Bacteria Janibacter sp. HTCC2649;-;Glyco_trans_2-like domain-containing protein
--VKTFERP-DVLRRCLASVRTVF-D---GRIVVADDS-RVPAK---DL-GPGIDVIAMPFN--SGVSVGRNAALDAV---ETEYVFVTDDDVVFTASDIVAALNFLDHHDVDLVA-----L-TRVDLPRWRAVAAGADAAGAADPKVPTPQLYARTPSI-QAVR---WDER-LRMVDHRDFFSRASGTL-VSVQ--AQTIRAY--HMRTF-------YNAYRVAADLNT-
>GT12|WP_011572713.1|Euryarchaeota_Archaea Haloquadratum walsbyi;-;Glyco_trans_2-like domain-containing protein
VCTTVFKRI-EKLNELLHSI-----D---PEIIIADDG-ECTDR---KD-EIYLEVFDLEFD--SGLGAGRHKIVQES---NEEFILLMDCDMKMPNTH--VLLEQLEDTSIGGVCGAFAES-ERIYTSGCLDIYQDDDINIDIRQNFDIANGAFRRECL-EDYC---WDPE-YVIREHADFYIGHKMQTDKFGL--CPSVHFP--HNPGSHRWSNNKYK-----------
>GT12|XP_005762785.1|Haptophyceae_Protista Emiliania huxleyi;-;Glycosyltransferase, family 2
-------RR-EQLDRLLRSIRRRYAT---AEVIVADDG-CKADRTA-IR-THNVTLVCTEAG--SGLSLGRNTIVRRA---STEFVLLLDDDVVFSATDLAALHDALVRPGAALAGGCYDDL-VRGDADCFNLAFSVTGGGTAVAARVDTHNFFARRSAL-VQHG---WDAR-QKVMEHETFFYAWLHGQ-RVLA--CPAVRVQ--HNTSSSS------------------
>GT12|XP_006823617.1|Hemichordata_Metazoa Saccoglossus kowalevskii;-;Beta-14 n-acetylgalactosaminyltransferase 1-like 538
VVAKTFERY-ECVKRLISSINTFYPN---MTIIVADDS-EKKEE---LT-GSNVKHFLMPFL--EGYAAGKNLVVSQV---RTKYLLMVDDDFVFTETILERFVEKLETAELDLVAGVISNT-KGSEDTSKNGWSEKHEDGGCLFKRKDVINFFAKTEAI-RKVG---FDLV-FERISHREFFVDALGYL-RIAQ--CDDVIIR--HNPQK----TKHYRYYRQTKERSQL
>GT12|XP_007422112.1|Chordata_Metazoa Python bivittatus;-;beta-1,4 N-acetylgalactosaminyltransferase 1
IATKTFLRY-DKLRTLIDSIRKFYPT---VTIIIADDS-LDIER---VQ-GPHIEQYFMPFG--KGWFAGRNLAISQV---TTKYVLWVDDDFIFTRTKVEKLVDVLEKTSLDLVGGAVREI-TGNTYRQQISVQPGGEDGDCLRTRTDVINFFARTEKV-LQVG---FDPR-LNRVAHLEFFIDGLGIL-HVGS--CSNVVVD--HASKK-SVSEKQYAKFRSDDSMYTY
>GT13|AAA75523.1|Chordata_Metazoa Homo sapiens;MGAT1;Alpha-1,3-mannosyl-glycoprotein 2-beta-N-acetylglucosaminyltransferase (EC 2.4.1.101) (N-glycosyl-oligosaccharide-glycoprotein N-acetylglucosaminyltransferase I) (GNT-I) (GlcNAc-T I)
ILVIACDRS--TVRRCLDKLLHYRPSAELFPIIVSQDCGHEETAQAIASYGSAVTHIRQPDLSSYKIARHYRWALGQVFRQRFPAAVVVEDDLEVAPDFF-EYFRATYPLWCVSAWND-----NGKEQMVDASPELLYRTD------FFPGLGWLLLAELWAEL----EPKWP--KAFWDDWMRRPEQRQGRACIR-PEISRTM--TFGGVHGQFFDQHLKFIKLNQQFV-
>GT13|AAD03022.1|Nematoda_Metazoa Caenorhabditis elegans;MGAT1;Putative alpha-1,3-mannosyl-glycoprotein 2-beta-N-acetylglucosaminyltransferase (EC 2.4.1.101) (N-glycosyl-oligosaccharide-glycoprotein N-acetylglucosaminyltransferase I) (GNT-I) (GlcNAc-T I)
VLVFSCNRA-MAVRDHVEKLIRYRPSQEKFPIIVTQDCDNENVKNEVKKFGDKVEYIKHLAGDKYRIARHYKLALNHVFVDGYSSVIITEDDLDISPDFF-SYFSSTRYLWCVTAWND-----NGKQENIDMTASTLYRSD------FFAGLGWMMSSKTWHEL----EPIWP--VGFWDDWMRDPARRKDRQCIR-PEISRTG--MMGGAKGQFFSKHLAKIKVNDKYIK
>GT13|AAD03024.1|Nematoda_Metazoa Caenorhabditis elegans;-;GLYcosylation related (UDP-N-acetylglucosamine:a-3-D-mannoside b-1,2-N-acetylglucosaminyltransferase I) (EC 2.4.1.101)
VIVFSCNRP-DSVRAHVEKLIMYRPSAQQFPITVSQDCDNESVKKEVEKFGNSVNYVKHPPGESYYISRHYKLALNHIFNSNYSSVIITEDDLDIAPDFF-SYFSNTRYLWCVTAWND-----NGKPENIDKSNATLYRSD------FFAGLGWMMTRKTWEEL----EPIWP--NGFWDDWMREPVQRKQRQCIR-PEISRTG--MMGGTKGQFFSDHLEKIKVNDLPV-
>GT13|AAF57454.1|Arthropoda_Metazoa Drosophila melanogaster;-;Alpha1,3-mannose beta1,2-N-acetylglucosaminyltransferase 1 (LD23909p) (MIP20248p) (Mannosyl (Alpha-1,3-)-glycoprotein beta-1,2-N-acetylglucosaminyltransferase) (EC 2.4.1.-) (EC 2.4.1.101)
VVVFACNRV-S-VKKCIDNLVQYRPSVEQFPIIVSQDCGDEPTKEAILSYGKQVTLIEQPDLSDYKIARHYGWALNTTFAVGFEFVIIVEDDLNVAPDFF-EYFLGTHKLWCVSAWND-----NGKAAVVDAAPELLYRTD------FFPGLGWMLTKDLWAEL----SVKWP--KSFWDDWIRHPAQRKDRVCIR-PEISRTR--TFGGVNGLFFDKYLKHIKLSEDFVN
>GT13|AAN15653.1|Streptophyta_Viridiplantae Arabidopsis thaliana;MGAT1;Alpha-1,3-mannosyl-glycoprotein 2-beta-N-acetylglucosaminyltransferase (EC 2.4.1.101) (N-acetylglucosaminyltransferase I) (GlcNAcT-I) (N-glycosyl-oligosaccharide-glycoprotein N-acetylglucosaminyltransferase I) (Protein COMPLEX GLYCAN LESS 1)
VVVMACSRA-DYLERTVKSVLTYQPVASKYPLFISQDGSDQAVKSKSLSYN-QLTYMQHLDFEPYKIARHYKWALDQLFYKKFSRVIILEDDMEIAPDFF-DYFEAAASIMAASSWND-----NGQKQFVHD-PYALYRSD------FFPGLGWMLKRSTWDEL----SPKWP--KAYWDDWLRLKENHKGRQFIR-PEVCRTY--NFGGSLGQFFSQYLEPIKLNDVTVK
>GT13|BAB71960.1|Chordata_Metazoa Homo sapiens;PMGT1;Protein O-linked-mannose beta-1,2-N-acetylglucosaminyltransferase 1 (POMGnT1) (EC 2.4.1.-) (UDP-GlcNAc:alpha-D-mannoside beta-1,2-N-acetylglucosaminyltransferase I.2) (GnT I.2)
VAVIAGNRP-NYLYRMLRSLLSAQ-GVSPQMITVFIDGYYEEPMDVVALFG--LRGIQHTPISIARVSQHYKASLTATFNLEAKFAVVLEEDLDIAVDFF-SFLSQSIHLYCISAWND-----QGYEHTAED-PALLYRVE------TMPGLGWVLRRSLYEEL----EPKWP--TWDWDMWMRMPEQRRGRECII-PDVSRSY--HFGGLNGYFHEAYFKKHKFNTVPG-
>GT13|CCD71300.1|Nematoda_Metazoa Caenorhabditis elegans;-;GLYcosylation related (UDP-N-acetylglucosamine:a-3-D-mannoside b-1,2-N-acetylglucosaminyltransferase I) (EC 2.4.1.101)
VLVFCATRP-DALRNHLSQILAQRPSHFQYHIIVSQDGNKTAVTQVAQKFVKNVSHIQHEKTEIPAISAHYKWALDKAFKGRYDHVIVTEDDLDIGNDFF-SYFRWGKQIWCVSAWND-----NGGGPLIDSTGDLIWRTD------FFPGLGWMLTKKLWNEL----SPGFP--VAYWDDWMRKPEVRKSRSCIR-PEISRTS--HNMGS-GGMFKDYLSKISASSANIK
>GT13|EPZ34122.1|Cryptomycota_Fungi Rozella allomycis;-;Glycosyl transferase, family 13 domain-containing protein
ILMFGCNRP-S-IKRALESLLAVRREIDQHPIYVSLDCKHTETIESVKAFGDAVNFWDHQEELAYAISFHYKYALKRLFGTDYEQVIIVEDDFEFSPDFL-SYFRAMLPLYCVSSWND-----NGKNELINDERKLIFRTD------FFPGLGWMMTRELWNEI----EGKWP--AAFWDDWLREPENRNSRQCIV-PEVSRTS--NFGGTNGQFYDSHIRHVVKQDGFY-
>GT13|KDR22711.1|Arthropoda_Metazoa Zootermopsis nevadensis;-;Protein O-linked-mannose beta-1,2-N-acetylglucosaminyltransferase 1
VAIIASNRP-HYLYRMLRSLLSAH-GANPEMITVFIDGYFEEPLEVTKLFG--LRGIQHTPIGVARISQHYKATLTATFNIPAKHAIVLEEDLDVSPDFF-SYFSQTLRLYCISAWND-----QGYEHTSDD-PSLLYRVE------TMPGLGWLLKRSLYKEL----EFKWP--TWDWDMWMRLPEVRKGRECVI-PDVSRTY--HFGGLNSYFQDVYFKKHSFNTQPS-
>GT13|KFM66432.1|Arthropoda_Metazoa Stegodyphus mimosarum;-;Alpha-1,3-mannosyl-glycoprotein 2-beta-N-acetylglucosaminyltransferase (Fragment)
VLVFACNRV--TVKRNLDQLLKYRPSPEQFPIIVSQDCGHEPTTRVIQSYGDQLTLIQHPDQSDYKIARHYGWALNQTFFHNYKTVIIVEDDLDIAPDFF-EYFLATHPLWCVSAWND-----NGKDSLVAYEPELLYRSD------FFPGLGWMLTKSLWREL----APKWP--KAFWDDWIRQPAQRKERACIR-PELSRTK--TFGGVNGLFYEKHLKFIKLNDKAV-
>GT13|KOO23508.1|Haptophyceae_Protista Chrysochromulina sp. CCMP291;-;Alpha-1,3-mannosyl-glycoprotein 2-beta-n-acetylglucosaminyltransferase-like protein
VVVIAYNRP-QYLDEALKSINASHPGGSSFPVYVSQDGENGPVTNVVLKYGYRSLVHPRKILSFAYLSVHYGWALRTLFGMPYAGVIILEEDIRVSTDFF-AYFEAAAPLLCVSAFND-----NGQDAFPGD-PRALHRSD------FFPGLGWLLSRRLWDEL----RPKWP--EAFWDDWLRETPQRKGRASIR-PEVSRTV--TFGGTVGQFYQKYLAKISLNVRKV-
>GT13|NP_500183.2|Nematoda_Metazoa Caenorhabditis elegans;-;Uncharacterized protein
ILVASGLAP-DSLRITLESLLN-QEGLNTQMVLVTYDKEYSENADLVSLF-----HVKSVAI--GSYNAHLLLSLSNAFSIDASSVLVIEEDVTLSTDWL-HYFSSIYEVDLALAFNS-----NGFIDTSGDG-QTVYRIK------NHLPIGYLMKRDLYE---------------------------------------------------------------------
>GT13|WP_003000165.1|Bacteroidetes_Bacteria Sphingobacterium spiritivorum ATCC 33861;-;Uncharacterized protein
VVLFVYNRP-LHTEQTLAALEK-NLLASESDLFIYADGARNKEAETQVAAVSKIIHRVWP----TIIQRNRNWGLGVTTIIKYGKVIVLEDDLKTAPNAL-QYFNDALNVMSVSGYNY-----PLKE------ADTLPETF------FFNSWGWATWDRAWKHF----NPD-----------IESMVQQLNQEQI--------Y--QFSGKNFWRQVQQFRKGKINSWAI-
>GT13|XP_002608981.1|Chordata_Metazoa Branchiostoma floridae;-;ILEI domain-containing protein
VAVIASNRP-GYLYRMLRSLLSAH-GANPNMVTVFVDGFFEEPMEVVKLFG--VRGIQHTPIGVARISQHYKASLTASFNLKANYVIVVEEDLDVSVDFF-SYFSQTLPVYCVSAWND-----QGYEHSCGD-PTLLYRVE------TMPGLGWILKRSLYKEL----EPKWP--TWDWDMWMRLPENRKGRECII-PDISRTY--HFGGLNSYFQELYFKKHLINTVPN-
>GT13|XP_004363508.1|Capsaspora_Capsaspora Capsaspora owczarzaki;-;Alpha-1,3-mannosyl-glycoprotein 2-beta-N-acetylglucosaminyltransferase
VLVIACNRP-DMV-RCVDRLLKFRPS-ERFPIIISQDCGDASTAATIREYGNQVIHVMQPELEIYKISRHYKWALTQVFDVFFNSVIIVEDDLEISEDFF-DYFAAGRQLWCVSAWND-----NGKSEFVSSAKK-LYRTD------FFPGLGWMLTRGVWSEL----SSKWP--KAFWDDWMREPAQRANRACIR-PDISRVS--NFGGVAGQFFYDHIAKIKRPTETVP
>GT13|XP_009420830.1|Streptophyta_Viridiplantae Musa acuminata;-;PREDICTED: alpha-1,3-mannosyl-glycoprotein 2-beta-N-acetylglucosaminyltransferase
VVIMACNRP-DYLERTIESVLKYQRSATKFPLFVSQDGTNSDVKSKAMSYN-QLTYMQHLDFEPYKIARHYKWALDELFFNNFSRVIILEDDMEIAPDFF-DYFEATAAIMAVSSWND-----NGQKQFVHDS-YALYRSD------FFPGLGWMLTKTIWDEL----SPKWP--NAYWDDWVRLNEVHKDRQFIR-PEVCRTY--NFGGSMGQFFRQYLEPIKLNDVQV-
>GT13|XP_009462434.1|Chordata_Metazoa Nipponia nippon;-;Alpha-1,3-mannosyl-glycoprotein 2-beta-N-acetylglucosaminyltransferase (Fragment)
VLVMACDRS--TVRRCLDKLLRYRPSAQRFPIIVSQDCGHAETARVIASYGDAVAHIRQPDLSDYKIARHYRWALGQVFRTRYRAAIVVEDDLEVAPDFF-EYFQAAFPLWCVSAWND-----NGKEQMVDVGAELLYRTD------FFPGLGWLLLAELWDEL----EPKWP--RAFWDDWMRQPEQRRDRSCIR-PEVSRTM--TFGGVHGQFFDQYLKFIKLNDRFV-
>GT13|XP_011397695.1|Chlorophyta_Viridiplantae Auxenochlorella protothecoides;-;Alpha-1,3-mannosyl-glycoprotein 2-beta-N-acetylglucosaminyltransferase
VVMVTFDRA-EYLARALESMLHVHDNQLRFPLYISQDSDAPGVQEVIEQHLDKLRYLQHREVAPYRIANHYKFIFQTFFDCGFARLIILEDDMLLAPDFF-PYFLGLGRLYCVSSWND-----HGQSKFVRDQHT-LHRTD------FFPGLGWMTNAGVWTSI----REAWP--PAYWDDWMRLNSTRQGRQCIR-PEVSRTY--NFGGSKGQYFRTFLKPVTLASEAI-
>GT14|AAA35919.1|Chordata_Metazoa Homo sapiens;GCNT1;Beta-1,3-galactosyl-O-glycosyl-glycoprotein beta-1,6-N-acetylglucosaminyltransferase (EC 2.4.1.102) (Core 2-branching enzyme) (Core2-GlcNAc-transferase) (C2GNT) (Core 2 GNT)
YSIVVHHKI-EMLDRLLRAIYMP--QNF-YCV-HVDTKSEDSYLAAVMGI-ASFSNVFVASRLESRVQADLNCMKDLYAMSNWKYLINLCGMDFPIKTNLEIVRKLLLMGENNLETER-----EERWKKRYEVVNG-----------LFSGSYFVVSREYVGVL------QNEDTYSPDEYLWATIVPGSLRFVKWQKHHLFA---NKFVD-----VD-------------
>GT14|AAA81777.1|Chordata_Metazoa Homo sapiens;GNT2A;N-acetyllactosaminide beta-1,6-N-acetylglucosaminyl-transferase (N-acetylglucosaminyltransferase) (EC 2.4.1.150) (I-branching enzyme) (IGNT)
YIMVIHHHF-DTFARLFRAIYMP--QNI-YCV-HVDEKAT-EFKDAVEQL-LSFPNAFLASKMESRLQADLNCIRDLSAFESWKYVINTCGQDFPLKTNKEIVQYLGFKGKNITPG----------VLPPAHAIGRTKYVHQEHLGKIYFGSYVALSREFANVLH--------DTFSPDEHFWVTLGVPGSRAIKWSSPSLFA---NKFLN-----TYP------------
>GT14|AAB66233.1|Nematoda_Metazoa Caenorhabditis elegans;-;Uncharacterized protein
-------DY-EFIEKQVQASYHP--QNV-FCF-AIDANS-AEFQRKMKKL-EQLPNVVVLPVTENINLAHYNCMKK-LESLGWGYLMLLQNHDVITKSVYELDRIFLLGGVNDV-FMSRE-----------IPERRKKHL------KISSGSHSSLSRAAVKLVE---EVD--DQWGADEQFISTFQMSPD----------------------------------------
>GT14|AAC26306.2|Nematoda_Metazoa Caenorhabditis elegans;-;Uncharacterized protein
---IVYTDY-EMIEKQVQMSYHP--QNS-FCF-AIDKKASQ-FHERLRAM-AALPNVLLLPDEENINLAHYNCLRVLINK-GWNYAILLQNHDVIVKSVYEIEQIYWLGGANDIEITP---EAFKWDPVSLKMFRNETGIDKNVL--FAKGAQGSLSRGAVDMVR---TVD--NQWGVDEQFIQSF---------------------------------------------
>GT14|AAD10824.1|Chordata_Metazoa Homo sapiens;GCNT3;Beta-1,3-galactosyl-O-glycosyl-glycoprotein beta-1,6-N-acetylglucosaminyltransferase 3 (EC 2.4.1.102) (EC 2.4.1.148) (EC 2.4.1.150) (C2GnT-mucin type) (C2GnT-M) (hC2GnT-M) (Core 2/core 4 beta-1,6-N-acetylglucosaminyltransferase) (C2/4GnT)
YSMVIHEKI-ENFERLLRAVYAP--QNI-YCV-HVDEKSET-FKEAVKAI-ISFPNVFIASKLVSRVQADLNCMEDLLQSSPWKYFLNTCGTDFPIKSNAEMVQALMLNGRNSME-SEVPPKHHEVVRDTLHLTNKKKD--------MFTGNYIVASRDFVQVLK------NPDTYSPDEHLWATLVPNHPRLVKWQNHHLLA---NKFPK-----VDDNAL---------
>GT14|AAD14462.1|Streptophyta_Viridiplantae Arabidopsis thaliana;-;Core-2/I-branching beta-1,6-N-acetylglucosaminyltransferase family protein (Glycosyltransferase) (Putative glycosylation enzyme)
YLISGTKDS-LRMMRTLQAVYHP--RNQ-YVL-HLDLEAPKERLE-LAMS-VRVENVRVMSQSNTMIACTLQAVAILLKESDWDWFINLSASDYPLVTQDDMLYVFNSRNVNFIEHMK-----NQRAKSIIVLYLSKKTEIA-----LFTGSWVVLTRSFLESIL---GW-DNNFVSSPEGYFHTLICNTEHYIAWDSKAPFA---RKF-H-----KNDPVLD-K-----I
>GT14|AAF03464.1|Streptophyta_Viridiplantae Arabidopsis thaliana;-;Core-2/I-branching beta-1,6-N-acetylglucosaminyltransferase family protein (Glycosyltransferase) (T12J13.3 protein)
YLISASKDA-GKLKRLLRSLYHR--RNH-YLI-HLDLEAEEEHLEMIRFL-FQEGNVMIVGKPNTMLATTLHAMALLLR-CRWDWFINLSASDYPLVTQDDLIYAFEPRDLNFIQHTSR----NKRGKP-IIIDPGLYSLNKSEIW-LFTGSWTFLSRPFAECII---GYD-NNFVSSPEGYFQTLICNSEHYIAWDSNRPFA---RKFS-------NDPVLN-R-----I
>GT14|AAF26009.1|Streptophyta_Viridiplantae Arabidopsis thaliana;-;unknown protein; 33908-32196
YYITGGGDN-DRISRLLLAVYHP--RNR-YLI-HLGAEADAERLALLSDLKVNFGNVDVLGKVDSKIASTLHAVSILLKLDTWNWFIELSALDYPLITQDDLSHVFVNRSLNFIDHTSD----SQRIKPIVVLYLARRTQLFT----VFTGSWIVLSRPFLECIF---GW-DNNVILSEECYFHTVICNAPRYMIWDSGAAFA---RQF-K-----KDDPVLD-M-----V
>GT14|AAF34844.1|Streptophyta_Viridiplantae Arabidopsis thaliana;-;AT3g15350/K7L4_15 (Core-2/I-branching beta-1,6-N-acetylglucosaminyltransferase family protein) (Glycosylation enzyme-like protein) (Glycosyltransferase)
YLVSGSKDV-EKLWRTLRAVYHP--RNQ-YVV-HLDLESVNERLELASRINYSTGNVYMITKANTMVANTLHACAVLLKRNNWDWFINLSASDYPLVTQDDLLHTFTDRNLNFIEHTSQ----EKRAQPLMI------DPGLYLLNKLFTGSWMALSRPFVECIW---GW-DNNFVSSPEGYFQTVICNVPHYISWDSGAAFA---RKF-R-----RDDEVLN-K-----I
>GT14|AAF63156.1|Chordata_Metazoa Homo sapiens;GCNT4;Beta-1,3-galactosyl-O-glycosyl-glycoprotein beta-1,6-N-acetylglucosaminyltransferase 4 (EC 2.4.1.102) (Core 2-branching enzyme 3) (Core2-GlcNAc-transferase 3) (C2GnT3)
YSLVVHKDA-IMVERLIHAIYNQ--HNI-YCI-HYDRKADT-FKVAMNNL-AKFSNIFIASKLESRLQADLNCLSDLLKSSQWKYVINLCGQDFPLKSNFELVSELKLNGANMLETVKPPNSKLRRVPYEYVKLPIRTNISKE----IFVGSYFVLSQAFVKIF---------DTYSPDEHFWATLIRISRRLVKWNDGHWFA---NKFSK-----VDP------------
>GT14|AAF86534.1|Streptophyta_Viridiplantae Arabidopsis thaliana;-;Core-2/I-branching beta-1,6-N-acetylglucosaminyltransferase family protein (F21B7.14) (Glycosyltransferase) (Putative glycosylation enzyme)
YLISGTKDS-HRMMRTLQAVYHP--RNQ-YVL-HLDLEAPRERME-LAMS-VRMENVRVMAQSNTMIACTLQAVSILLRESHWDWFLNLSASDYPLVTQDDLLYVFNSRNVNFIE------NMNQRAKSIIVDPALYLSKKSDIA--LFTGSWIMLTRSFLECIW---GW-DNNFVSSPEGYFHTVICNSEHYIAWDSKAPFA---RKF-H-----KNDPALD-K-----I
>GT14|AAK31555.2|Nematoda_Metazoa Caenorhabditis elegans;-;Uncharacterized protein
----VYKDY-EFLEKQVQMSYHP--QNI-FCF-FIDSKSD-DFKWRIRRL-GRLPNVFVIDEELNMNLAHYKCMEKMVKL-DWDYFILMQNHDVVGKSVYEISRIFILDGANDIDID------FGRIDESLKWDLKTLRLFRD--ESVSKGSQGSLSRAAVEMVK---TVN--GAYGVDEQWISTFQAN------------------------------------------
>GT14|AAK68509.3|Nematoda_Metazoa Caenorhabditis elegans;XYLT;Xylosyltransferase sqv-6 (EC 2.4.2.26) (Peptide O-xylosyltransferase) (Squashed vulva protein 6)
FLLQLNGNE-RQVKRFLKSIYLP--HHY-YYI-HVDARQYMF--SEMQKV-ADLDNIHITERRFSLLQMFLQVIRDSMKKFDWDYIINFSESDFPILPISDFERLIVNNGKSFLASHGYNTGK-------------QKQGFEYVFSEIDGGSWVGIHRNLAESIS-----DEESILLPLESFYHTLAFNSERLTNWYKPTYFA---RKFSM-----VDID-----------
>GT14|AAK94757.1|Nematoda_Metazoa Caenorhabditis elegans;-;GLY-1 (GLYcosylation related)
YGLVVYKTI-VQVLTQMSLFYQP--QHM-FCI-TVDDQSN-EYKSVIQAL-PSFPNMHFIGEPSGILKNVYTCFNWLSKSKKWKYYQYLSGTDLPIRTNLEMVRIFALNG---------SMNT--------------STFEVDRYKNVYKSSSVVVPREGADLIS--------KTWIPDESFWSTVL--------------------------------------------
>GT14|AAK94760.1|Nematoda_Metazoa Caenorhabditis elegans;-;GLY-16 (GLYcosylation related)
YGLLVYKEL-SQVLFMLSSIYQP--QNE-YCI-AV-GENASTFLILLEEL-SDFPNVHFM-KRPEIINSVYDCLKFLSHLKNWKYFQYLSGVDIPLKTNLEMVRILSLNGTANVE-IKVYENRTE----------------------LFKSSSSLIPRKAANL------ASSSNTWVADEGFWGTLFGNKGNFEEW-----------------------------------
>GT14|AAK94766.1|Nematoda_Metazoa Caenorhabditis elegans;-;GLY-19 (GLYcosylation related)
YGMLVYKDL-PQVLFLLSSIYHP--QNE-YCI-AVGENSPI-FQNLLREV-STFSNVHFM-KRPEIIDSVYDCLEFLSHLEDWRYFQYLSGVDIPLKTNLEMVQILHLNGTSNVEITNYQQARNE----------------------LFKSSSAIIPRKAANL------ASSNNTEIADEGFWGTLFGNKDYYISWDSKALVA---HKF----------------------
>GT14|AAM14996.1|Streptophyta_Viridiplantae Arabidopsis thaliana;GT14C;Beta-glucuronosyltransferase GlcAT14C (EC 2.4.1.-) (GT14 family glucuronic acid transferase 3) (AtGlcAT14C)
YLVTGTKDG-KRVKRLLKAIHHP--RNY-YLL-HLDLEADEERME-LAKY-VRFENVMVMGLADTMLASTLHGVAILLKKADWDWFINLSASDYPLMPQDDILHIFYPRYLNFIEHTSN----NQRARPIIIFYHLKKSGVF-----LFMGSSVALTRPFLECIW---GW-DNNFLLSSEGYFQTVVCNKDHYTKWDSGAPFA---REFE-------DDLVLD-K-----I
>GT14|AAT71946.1|Streptophyta_Viridiplantae Arabidopsis thaliana;-;At1g53100 (Core-2/I-branching beta-1,6-N-acetylglucosaminyltransferase family protein)
YLVSGSKDL-ESLWRTLRALYHP--RNQ-YIV-HLDLESVDER-SELASR-ISAGNVYMITKANTMVANTLHACAILLKRTDWDWFINLSASDYPLVTQDDLIHTFTDRNLNFIEHTSS----KKRAMPLII------DPGLYMLNKLFT--WMALSHAFVEIIY---GW-DNNFVSSPEGYFHTVICNVPHYIAWDSGSAFG---RKF-R-----RNDTVLD-K-----I
>GT14|BAB03022.1|Streptophyta_Viridiplantae Arabidopsis thaliana;-;Core-2/I-branching beta-1,6-N-acetylglucosaminyltransferase family protein (Glycosyltransferase)
YLISGSGDT-RRILRLLYATYHP--RNR-YLL-HLDSLAQSER-DRLAVD-VQVPNVDVIGKPDSPMASTLHGASILLRLSTWDWFVSISVDDYPLVTQDELLHIMHPKDLNFVNHTSY----SRKLKPVIVLYLVEKTDMF-----LFSGPFSILSRNFMECVL---GT-DNNTPDSLSNYFPTILCNTDLYLASNSGAAFA---RGF-R-----YDDTVLD-R-----I
>GT14|BAB10223.1|Streptophyta_Viridiplantae Arabidopsis thaliana;GT14A;Beta-glucuronosyltransferase GlcAT14A (EC 2.4.1.-) (GT14 family glucuronic acid transferase 1) (AtGlcAT14A)
YLISGSGDG-KSLRRTLLALYHP--NNR-YVV-HLDRESREEREEYIKSL-FRFMNVHMIEKANTMVANTLHAAAILLREGDWDWFINLSSSDYPLVTQDDLLHIFHPRDLNFIDHTSN----SQRAKPVIILYLNKKSDVF-----LFTGSWMALSRPFVDCIW---GW-DNNFLSSPEGYFHTVLCNAEHFISWDSNAPFA---RKFRE-------DPVLD-K-----I
>GT14|BAD18395.1|Chordata_Metazoa Homo sapiens;GCNT7;Beta-1,3-galactosyl-O-glycosyl-glycoprotein beta-1,6-N-acetylglucosaminyltransferase 7 (EC 2.4.1.-)
YIITIHKEL-AMFVQLLRAIYVP--QNV-YCI-HVDEKA-MKYKTAVQTL-VNFENVFISSKTETRLQADINCMKVLVHSKQWNYVINLCGQDFPIKTNREIIHYIKWSDKNITPG----------VIQPLHIKSKTSQSHLEFVPKIYFGSYYVLTRKFVEILT------DIDIRSPEQHYWVTLLKDAPRAIKKSSPSLFA---NKFPS-----TDPLVV---------
>GT14|CAA18374.1|Nematoda_Metazoa Caenorhabditis elegans;-;Uncharacterized protein
-------EY-EFIEKQVQAAYHY--QNW-FCF-AVDRNSI-EFQKKMKQL-AELPNVILLPVTENINSAHYRCMMELVTR-GWSYLVLLQNFDLITKSVYEMDRIFLLDGANDVN--------PGRRKPNLKWDL----KTLKLFRNISTGYQASLSRAAAQLIN---DVD------------------------------------------------------------
>GT14|CAA21769.2|Nematoda_Metazoa Caenorhabditis elegans;-;GLYcosylation related
YGMLVHGDF-VQLSLLLSAIYQP--QNQ-FCL-AVDGNSV-EFIGLVRML-SRYGNIYFIT--DEILTSVFQCVDYLAKLPDWKYFQYLSGVDAPLKSNLEMIRILALNG-SF--------NAFYRLNR------------------LYKTSSATFSRKSANMV------NSEGTTCADESLWATIAGN------------------------------------------
>GT14|CAA95817.2|Nematoda_Metazoa Caenorhabditis elegans;-;GLYcosylation related
YGLLVYKEL-SQVLFMLSSIYHP--QNE-YCI-AVGENSPI-FQNLLKEL-SNFSNIHFM-KRPEIINSAYDCLEFLSHLKDWRYFQYLSGVDIPLKTNLEMVQILHLNGTANVEIKPY----YQRL-------------------RLFKSSSSLIPREAANL------SSSSNTGIADEGFWGTLFGNKSTYQIWSSKALVA---HKF----------------------
>GT14|CAB00115.2|Nematoda_Metazoa Caenorhabditis elegans;-;Uncharacterized protein
-------------EALLSISYHP--DNV-FCF-VMDSKSDR-LKESVRIM-SSFTNVVVLGKEYGQDPAHFDCLKTIL--DKWDHAIILQNFDLIIKTPYQLSDISSLNYTSIMGFDHGFSYRKAKWTPGMKLFKIETGVPNEILNRVFVKSFEKLN---MDIIK---LFDDN---GVDEMLVQTLYEN------------------------------------------
>GT14|CAB03022.1|Nematoda_Metazoa Caenorhabditis elegans;-;Uncharacterized protein
----------------LSISYHP--DNY-FCY-AMDSKS-EKLKKSMRIM-ADFENVIVLDKEYKQDAAHFDCLKQIL--DHWSHAITLQNFDLIIKSPKQLSDL-----SEILNYTS------------YGFTSRYRT-----FEDIRKSLEVILSKVFVKLFD---KVNLQTLFGVDEMMVMTLFEN------------------------------------------
>GT14|CAB03536.2|Nematoda_Metazoa Caenorhabditis elegans;-;Uncharacterized protein
---IVYKDY-ELVEKQVQMSYHP--QNS-FCF-AIDKKATR-FKNQMRAM-AALPNVLLLPDQENVNLAHLNCLRALINK-GWNYAMLLQNHDLLTKSVYELEQVYWLGGANDVELLP-----------------------------------------------------------------------------------------------------------------
>GT14|CAB03539.2|Nematoda_Metazoa Caenorhabditis elegans;-;Uncharacterized protein
---IVYKDY-EFIEKQVQVSFHP--QNA-FCF-VIDINA-EEFKKRMRAL-AAMPNVIVLADEDNVNLVHNKCLKALLD-IGWNYALLLQNHDLIMKSVYEMEQIFWLGGANFVTHE------VKKLK----------------WDPIVKGWHCSLSRASVEMFQ---KLDPSYGV--DEQYFPILQANAE----------------------------------------
>GT14|CAB04185.3|Nematoda_Metazoa Caenorhabditis elegans;-;Uncharacterized protein
-------DY-EFIEKQVQASYHP--QNF-FCF-AVDANS-AEFQKRMKAL-ERLPNVFVLPVTENINLAHYNCMKR-LEASGWGYLMLLQNHDVITKSVYELDRIFLLAGANDV-FMSKEIPG-----------RRNKHS------KLEISSFVSLSRAVVELVN---EVDVSE-YGADEQFISTFQSNQD----------------------------------------
>GT14|CAB04881.3|Nematoda_Metazoa Caenorhabditis elegans;-;Uncharacterized protein
-------DY-ELIEKHVEMSYHP--QNS-FCF-AIDKKAAKEFKERMQAM-ASLPNVLLLPDDLNTNLAHYNCLRALINK-GWNYAILLQNHDLITKSVYELEKIFWLGGANDVAIRPE----KKHFK----------------WDPFAKGAQSSLSRAAVDMTR---TVD------------------------------------------------------------
>GT14|CAB05168.1|Nematoda_Metazoa Caenorhabditis elegans;-;Uncharacterized protein
-------DY-EFIEKQVQMSWHP--DNV-FCF-VIDTKS-KEFKMNMKKL-DDFENIIVLPAEHNQNLGHTECMQSLLQ-FNWTYLLLLQNHDVISKSVYELARIYILGGANDVN--------DQRRVPGLKWDAKN----LKLFRNIASGYQASLSRAAVELIN---TVDLTTKYGGDEQLISSFQVNSQ----------------------------------------
>GT14|CAB05621.2|Nematoda_Metazoa Caenorhabditis elegans;-;GLYcosylation related
FGLLVYKEL-SQVLFLLSSIYQP--QNE-YCI-AVGENSPA-FLILLKEL-ANFPNVYFM-KRPEIINSVYGCLEFLSHLKDWKYFQYLSGVDIPLKTNLEMVRILRLNGTVNIGISTYE---------------------------LFKSSSSLIPRKAANL------SSSSTTWVADEGFWGTLFGNKDRHQLWVSRALVA---HK-----------------------
>GT14|CAB63368.1|Nematoda_Metazoa Caenorhabditis elegans;-;Uncharacterized protein
-------DY-EFIEKQVQMSWHP--DNV-FCF-VIDTKS-KEFKTNMKKL-ADFENIIVLPSKHNQNLGHTECMQSLLQ-FNWTYLLLLQNHDVISKSVYELARIFILGGANDVN--------DQRRVPGLKWD----PKNLKLFRNIASGYQASLSRAAVELIN---TVDLTTKYGGDEQLISSFQVNSQ----------------------------------------
>GT14|CAC01824.1|Streptophyta_Viridiplantae Arabidopsis thaliana;GT14B;Beta-glucuronosyltransferase GlcAT14B (EC 2.4.1.-) (GT14 family glucuronic acid transferase 2) (AtGlcAT14B)
YLISGSGDG-QMLKRTLMALYHP--NNQ-YVV-HLDRESPEERL-DLSGF-VQFQNVRMIVKANTMVANTLHAAAILLREGDWDWFINLSASDYPLVTQDDLLHTFYPRDLNFIDHTSN----SHRAKPIIIDPGLYMSKKADVF--LFTGSWMMLSRPFVDFIW---GW-DNNFLSSPEGYFHTVICNAEHFISWDSNAPFA---RKF-R-----RDEPVLD-K-----I
>GT14|CAC16788.1|Chordata_Metazoa Homo sapiens;XYLT2;Xylosyltransferase 2 (EC 2.4.2.26) (Peptide O-xylosyltransferase 1) (Xylosyltransferase II) (XT-II) (XylT-II)
YMLVVHGRAIRQLKRLLKAVYHE--QHF-FYI-HVDKRSYLHR--EVVEL-AQYDNVRVTPWRMSLLTMYLRSMRDLLEVPAWDFFINLSATDYPTRTNEELVAFLKNRDKNFLKSHGRDNSR-------------KKQGLDRLFHEVDGGSWFVLTRSFVEVV----YTDDPYTLLPAESFFHTVLENSLRVTNWNRPTFFA---RKFST-----VNQEVLE-I-----L
>GT14|CAD23246.1|Arthropoda_Metazoa Drosophila melanogaster;XYLT;Xylosyltransferase oxt (EC 2.4.2.26) (Imaginal disk type I) (Peptide O-xylosyltransferase)
-----------QVHRLLKALYAP--EHV-YYI-HVDERQYLYRK--LLEL-ESFPNIRLARKRFSLLTMLLQCMEDLLQSNHWDFVINLSESDFPVKTLDKLVDFLANPGRNFVKGHGRETQK----KQG--LDKTFVECDTHMWRIVDGGSWVALSRPFVGVTHP--REDDEHTLLPAESFFHTVLRNTKHVTNWKTEQFFA---RKFPV-----INQAVL---------
>GT14|CAD62248.1|Chordata_Metazoa Homo sapiens;XYLT1;Xylosyltransferase 1 (EC 2.4.2.26) (Peptide O-xylosyltransferase 1) (Xylosyltransferase I) (XT-I) (XylT-I)
FVLVVHGRA-SQLQRMFKAIYHK--DHF-YYI-HVDKRSYLHRQ--VLQV-SRYSNVRVTPWRMSLLSTYLQSMRDLLEMTPWDFFINLSAADYPIRTNDQLVAFLRYRDMNFLKSHGRDNAR-------------RKQGLDRLFLEVDGGSWFLLNRRFVEVTF---STDD-YTLLPAESFFHTVLENSPRITNWNTPTFFA---RKFAV-----VNQEII---------
>GT14|CBY40508.1|Chordata_Metazoa Oikopleura dioica;-;Uncharacterized protein (Fragment)
YSIVVHKNA-GQVERLLRTIYRP--HNV-YCI-HIDAKADAFF-DALNDV-SSLPNVFLAKKRESRLWADLNCMNELLVHEKWKYFINLCGQDLPLKTNYQIVSHLSIKPANDIVSFPIPKSKKWKVRKVNHGEYRKRPVMTN----FFAGSYFIATRAFVN--W---AMKDKDTFSPDEMLWASISMPSARLINWKQQKLFA---NKFPD-----FDD------------
>GT14|ELU01807.1|Annelida_Metazoa Capitella teleta;-;Uncharacterized protein (Fragment)
FGIRLHRNV-AQVERLLRAVYMP--HNI-YCI-YVDLKASGVHRA-MQAI-SNFDNVFIASQLHSPVQADLQCMQDLIKSSTWKYFLNVAGSEFPLRTNLEMVRILLLNGTNDIEQYPFPA--HHRWQR-IHRIVGNAPVAT-----LKKGCYNLFSRQFVQILT--------WTSSPDEMIWATL--NSQREVIWTRWEMFA---NKFLD-----YDHVVLD--------
>GT14|NP_076572.1|Herpesvirales_Virus Bovine herpesvirus 4;GCNT3;Beta-1,3-galactosyl-O-glycosyl-glycoprotein beta-1,6-N-acetylglucosaminyltransferase (EC 2.4.1.102) (EC 2.4.1.148) (EC 2.4.1.150) (C2GnT-mucin type) (C2GnT-M)
YSMVVHEKI-ENFERLLRAVYAP--QNI-YCV-HVDVKSET-FKEAVKAI-ISFPNVFMASKLVSRVQADLNCMEDLLQSSPWKYLLNTCGTDFPIKTNAEMVLALMLKGKNSMESEVPSESKRWKYRYEVTDTLYPTSKMKD----MFTGNYFVASRAFVQVL------DNPDTYSPDEHLWATLSVPSHRLVKWQNHHLLA---NKFPR-----VDDNVL---------
>GT14|NP_194478.3|Streptophyta_Viridiplantae Arabidopsis thaliana;-;Core-2/I-branching beta-1,6-N-acetylglucosaminyltransferase family protein (Glycosyltransferase)
YLVSGSGDL-ESLWRVLRTLYHP--RNQ-YVV-HLDLESAEERLELAKRV-SQVGNVHMITKANTMVANTLHACAILLKQSEWDWFINLSASDYPLVTQDDLIDTFLDRNLNFIDHSSK----EKRAKPLIIDPGLYSTKKSDVF--LFTGSWMVLSRSFVECIW---GW-DNNFLSTPEGYFHTVICNAPHFISWDSGSAFS---RKFH-------NDPALD-K-----I
>GT14|Q5T4J0.2|Chordata_Metazoa Homo sapiens;-;GCNT6_HUMAN RecName: Full=Beta-1,3-galactosyl-O-glycosyl-glycoprotein beta-1,6-N-acetylglucosaminyltransferase 6
YVMTISQDF-DTFEWLFWAIYMP--QNV-YCI-HVDKAAI-DFKIAVSEL-LEFSNAFISSQSESRLQADLACMRDLIASTQWRYVTNTGDHDFPLKTNREIVQYLTMNWTNI-------TPNTERIKYTHREYRTRAHAF------IHFGSYVALTREFVHALY------NKDTYSPDKHFWITL---------------------------------------------
>GT14|WP_003407060.1|Firmicutes_Bacteria Clostridium butyricum E4 str. BoNT E BL5262;-;Glycosyltransferase family 14
YLIMAHNNF-DLLKILIKLLDDD--RND-IYV-HIDKKSDFNE-EYIKRD-IKHSKILFID-RMSQIECEMKLLKE--SSIQYDYYHFLSGIDLPLKNQDYIHEFFRNNGKEFIHFCSEEFNKIHRYS-IYHLFQGRNKNILYYFEKYVGGSWCSLTHKCVKIV--------EYTLCCDEFFIQTLVKNSKRYIDW-SEFLFA---RKFLD-----SKEQIVE-K-----I
>GT14|WP_019176761.1|Euryarchaeota_Archaea Methanomassiliicoccus luminyensis;-;hypothetical protein
YCVSAHKNP-QQVRMLVDHLCEE--D-L-VYM-NVFNHRAGERAAWGKWF-SDPPDRLFIRYRYSQVQAALDAMNYF--KDKYTHFVNLSGQCYPIKPMDEVRDFFRSPETSFMEAQEEGYNPYWWIRYPDIYFRLTGRSNFGFRNKPYKGSWFMLSKDAVDVLE---AI-AGRSGLPDESFFHTILMNSAHYIDWDSPKLFA---RKFIV-----AEPGI----------
>GT14|XP_005708324.1|Rhodophyta_Protista Galdieria sulphuraria;-;N-acetylglucosaminyltransferase
YFIQVSTNV-ATLSRLMRVLYHK--DNL-YAI-HFDKKIDQLVIARVITR-VSGSNIIVIP-RKSMVLNTIAGME-ALAESHWDFFINLSGSDYPLLSQSQIRRILHAKQK-----HPRPNFMKWRNRLSLHFDVPHNPGGFELLE-FSKCEWMILSNELVEIIR---SVISKHSLASDEHFFCTLLKAQQRFILWLSGAFFA---RKF-D-----SNADVLE-A-----I
>GT14|XP_006679677.1|Chytridiomycota_Fungi Batrachochytrium dendrobatidis;-;Uncharacterized protein
YLLMVHNGF-PHLCKLIETLDDG--DAI-ILI-HVDLRSIEQFINQRHQM-IGPANIFLTKYRFSLVFTQLSGFWELLDMADWDYVINLSNYDFPLKRNADIHRILNNRGKNFIEY-------TGHLAERFYRAHIGTADFASLFHPAYKHHWMIVTPDFIRL-----RYDSNHTYIPDESYFATVLVNSERYLRFAPSFFFI---RK-----------------------
>GT14|XP_012837771.1|Streptophyta_Viridiplantae Erythranthe guttata;-;Uncharacterized protein
FLFLTNTDF-APLWQLFFRGNDP--LYN-IYI-HADPFSVSPP--------GGFSGRFVAAK--TLISAARRLLANALLDDLNAYFAVISQHCIPLHSFQYVYNSLSSLYRSFIEILDDEPQLDRYIARGKQVML--PEVPFTRFRV---GSFFVLTRQHALVI---------LSCYPEEHYFPTLLSMEDTRVNWTSNFMFA---RKFPD-----CLQPLLD-M------
>GT15|AAA16119.1|Ascomycota_Fungi Saccharomyces cerevisiae;KTR2;Probable mannosyltransferase KTR2 (EC 2.4.1.-)
LLMLVRNWELSGALRSMRSLEDRFNKNYQYDWTFLNDVPFDQEFIEATTAMAGTQYALIPAEDWMCRFNSGFFFRQKILD-PYDFYFRVEPDVEYFCDFPYDPFKVMRQNKKYGFVITMYE--YEDTIPSLWEAVEEYLEESADIDMCHWTNFEIGDLNFFRSEKYIREYLDSYERWGDAPVHSIAASLL-LKKDEIFDELGYK--HMP---------------------F
>GT15|AAA34784.1|Ascomycota_Fungi Saccharomyces cerevisiae;KRE2;Glycolipid 2-alpha-mannosyltransferase (EC 2.4.1.-) (Alpha-1,2-mannosyltransferase)
-VTLVRNKELKGLLSSIKYVENKINKKFPYPWVFLNDEPFTEEFKEAVTKAVSVKFGILPKEHWMCRYQSGFFWRHELLE-EYDWYWRVEPDIKLYCDINYDVFKWMQEEKVYGFTVSIHE--YEVTIPTLWQTSMDFIKKNPEYLDCHWSNFEIANLNLWRSPAYREDTLDHYERWGDAPVHSIAAALF-LPKDKIFSDIGYH--HPP---------------------Y
>GT15|AAB68312.1|Ascomycota_Fungi Saccharomyces cerevisiae;KTR6;Mannosyltransferase KTR6 (EC 2.4.1.-) (Mannosylphosphate transferase MNN6)
FVSLITERDMTQILQSIDEVQVKFNKNFAYPWVFISQGELDGMKQEMIRQAIDIKFAEIPADEWQARYFAGFFWRHPVLD-EFDWYWRVDPGIKLYCDIDHDLFRWMQDGKVFGFTLSMSE--AKEANEKIWDVTKKFAKDFPKFISCETSNFEIGNLNFYRSPAYRKNYIDEYWKWSDSIIHTIGLSML-LPKDKIFENIGFH--YDK---------------------Y
>GT15|AAT92917.1|Ascomycota_Fungi Saccharomyces cerevisiae;KTR4;Probable mannosyltransferase KTR4 (EC 2.4.1.-)
ILSLVRNSDLEDIISSIQQLEEEYNKNFGYPYTFLNDEEFTDEFKDGIKSILKVEFGTIGPDNWMCRFYSKEFYHHPLLS-KYKYVWRLEPNVNFYCKINYDVFQFMNKDKIYGFVLNLYD--SPQTIETLWTSTMDFVEEHPNYLNCHWTNFEIVDLDFLRSEPYEKQYLEEYERWGDAPVRSLALALF-ADKSSIFRDIGYH--HTP---------------------Y
>GT15|AAV19790.1|Ascomycota_Fungi Saccharomyces cerevisiae;-;Sequence 50 from patent US 6753314
MVTLARNSDLWNLVKSIRHVEDRFNNRYHYDWVFLNDQPFSDEFKRVTSALVGAKYGTIPKDHWMCRFQSGFIWRHPLLE-EYEWFWRVDTDITLFCDIQYDIFKFLKVNKKYGFILSVSE--YERTIPTLWETTKKFIKKNPKFLHCHWTNFEIGSLDFFRSDAYREDYLDSYERWGDAPVHSIAASLF-LDKSEIFDGLGFH--HPD---------------------F
>GT15|ABD85704.1|Proteobacteria_Bacteria Rhodopseudomonas palustris;-;Mannosyltransferase-like
------------LRGSLTRLFEAFNARAGYPVLILHEGDFAAHEQDDLRRTLGLQFIELEPDDFMTRW-----WLRDLLS-EYDVYMRLDDDAYLDEAIG-DPIASVLEGVDYASNCVHIE--HPMNALGLADLCRRLIGESAEHGP----NFHVARRCVWESKPLRDSGIDELLRWGDAPIQTIGV--------------------------------------------
>GT15|CAA41111.1|Ascomycota_Fungi Saccharomyces cerevisiae;YUR1;Probable mannosyltransferase YUR1 (EC 2.4.1.-)
ILMLVRNSELEGALDSMRSLEDRFNNKYHYDWTFLNDVPFDQDFIEATTSMAGTQYALIPPEDWMCRFNSGFFFRQSILD-NYDYYFRVEPNVKYYCDFPYDPFRVMRLGKKYGFVISLYE--YEETIPTLWDAVEEYLVASEETIKCHWSNFEIGDLNFFRSDEYKHETLDAYERWGDAPVHSIGVSLL-LRPDEIFDELGYF--HSP---------------------F
>GT15|CAA44713.1|Ascomycota_Fungi Saccharomyces cerevisiae;KTR1;Alpha-1,2 mannosyltransferase KTR1 (EC 2.4.1.-)
FVTLVRNRDLYSLAESIKSVEDRFNSKFNYDWVFLNDEEFTDEFKNVTSALVGTKYGVIPKEHWMCRFESGFFYRHPLMD-DYDWYWRVEPDIKLHCDIDYDVFKFMKDKKKYAFAISIKE--YEATIPTLWETTRKFMEAHPELIHCHWSNFEIAALDLWRSPAYSADYLDRYERWGDAPVHSIGAALF-LDRSEIFGDIGYY--HVP---------------------F
>GT15|CAA86709.1|Ascomycota_Fungi Saccharomyces cerevisiae;KTR7;Probable mannosyltransferase KTR7 (EC 2.4.1.-)
FVMLTRNEEIEDVLKTMRSIEGHFNKWFKYPYVFLNDDPFTDHFKDQIQAATAVEFGTVDEIMWMCRFYSGIFYKHPLVS-KYEWYWRIEPDVDFFCDISYDPFFEMAKNKKYGFTVLITE--LYWTVPTLWKLMVDFLLENHGQVNCHWSNFEIARVDLFDNEIYNAKFLEETERWGDAPIHSIGLGMT-LDLEDVFRDIGYR--H------------------------
>GT15|CAA95891.1|Ascomycota_Fungi Saccharomyces cerevisiae;KTR5;Probable mannosyltransferase KTR5 (EC 2.4.1.-)
FVMLTRNGELEDVIKTINSIEEHFNQWFHYPYVFLNDQPFEEDFKAKVRDVTGVEFGTIDEISWMCRFYSGLFYKHPLVQ-KYEWYWRLEPDVEFFCDITYDPFLEMLRNKKYGFTIIIPE--LYWTLGSLWKLFTKFESDDPELLKCHWSNFEIARLSVFDNDIYNSQYLEKKERWGDAPVHSIGLSLT-LDLDDVFRDIGYR--H------------------------
>GT15|ELU17833.1|Annelida_Metazoa Capitella teleta;-;Uncharacterized protein (Fragment)
------------LMRALDSIYQNFNHRFNYPIIIFHEKEFTAK-IPQIQTETNIYFQEI---AFMCRFHSKMLYHHPIIR-GFEFLFRLDDDSVLLSQIHYDIFVFMRKNITYGYKTTSFD--QPRCTTGLWEITGHFINVTGVKPT--YNNFEVSRSALWLSREYSANYLDHYHRWGDAPIKSLAVSMF-VHENQTFTDIKYK--H------------------------
>GT15|XP_005840279.1|Cryptophyta_Protista Guillardia theta;-;Uncharacterized protein
-------EDIQDLNQSLNLLEKNFTLHRYYPYVF---YDFLEESTILQLNRPLISFHKI---NMMCRFFSGPIYNHPAMQASLDFYMRLDVDSFFIAPLPLDPIQHLADQQSYGYITTGRE--ERKFVVNLWET---FMQEATRLKLTFYTNFEVSAMAVWRSQEYLAKALDDRHRWGDGPVHYLAVRAM-LEDSKVFNTLPYW--H------------------------
>GT15|XP_005846667.1|Chlorophyta_Viridiplantae Chlorella variabilis;-;Uncharacterized protein (Fragment)
ILILARNSDLHGVLSSVGQLERRFNAAPHYPYCYLNDRPFSLKFRAAVTAATACFFGLVPQEHWMCRYFSGFFFDHPLLE-GFDWYWRVEPDVHFMCNLPRDPFRHMQANQSLAWTIVMDE--VPSTIPSLWPEVQQWLADNPQHATCHWSNFEVGRLSFFRSKAYRSAHLDAYERWGDAPVHTLAAAAL-LHRDQIARDIGYK--H------------------------
>GT15|XP_008044154.1|Basidiomycota_Fungi Trametes versicolor FP-101664 SS1;-;glycosyltransferase family 15 protein
ILMLARNSDVNDAVRSVRRLEDRFNKKFGYPWVFLNEEPFSDEFKTRISNVIGVSFGQIPHDHWMCRFNSGFFYRHPLLQ-QYKWYWRVEPDVHFHCDIDFDPFLYMEDNKTYAFTITMYE--FRATIPTLWDTVKDFTKKHPEYIACHWSNFEIASMDFWRDEAYTKEHLDRYERWGDAPVHSIAVSLF-ANKDQIFDEIGYE--HNP---------------------Y
>GT15|YP_008052329.1|Phycodnaviridae_Virus Phaeocystis globosa virus;-;Glycosyltransferase
--------------------------------VIIFHEDFTDEVKQDFLDIY-ITFCKIDFQNNMCRFFSGVMQKMDIFR-GYDSYIRMDDDIEPF--IGQDKFL-LEAKNYYAYRSTFKD--NPELMPTLYKFTYDFCKTYKELVPCP-NNFHFTKLDLWRNSIIKDDTITNLYNWMDANIHAMIVYVL-CPLLYIITDFGYR--H------------------------
>GT16|AAF71273.1|Nematoda_Metazoa Caenorhabditis elegans;-;UDP-GlcNAc:a-6-D-mannoside b1,2-N-acetylglucosaminyltransferase II (EC 2.4.1.143)
LVIQVHDRP-VYLQYLIESMRNTKGIEDTL-LVFSHDINVGIINEMIRNITFAVYQIFYPYNLQTQIKHHWWWKMNFVFDGKDPWVLLLEEDHMLAPDA-LHVLDIIVSNCEISLGFYLK---SNKYGQDIAHLGVHPWYS------SKHNMGMALQKNTSQKIK---GCSEMWDDYNWDWSLMQISAKCLPQRFRVTKSPRVI--HIGCGH--THRCEAH-KALQSTQET
>GT16|AAH06390.1|Chordata_Metazoa Homo sapiens;MGAT2;Alpha-1,6-mannosyl-glycoprotein 2-beta-N-acetylglucosaminyltransferase (EC 2.4.1.143) (Beta-1,2-N-acetylglucosaminyltransferase II) (GlcNAc-T II) (GNT-II) (Mannoside acetylglucosaminyltransferase 2) (N-glycosyl-oligosaccharide-glycoprotein N-acetylglucosaminyltransferase II)
LVVQVHNRP-EYLRLLLDSLRKAQGIDNVL-VIFSHDFWSTEINQLIAGVNFCVLQVFFPFSIQSQTKHHWWWKLHFVWERYAGLILFLEEDHYLAPDF-YHVFKKMWKECDLSLGTYSA---SRSFYGMADKVDVKTWKS------TEHNMGLALTRNAYQKLI---ECTDTYDDYNWDWTLQYLTVSCLPKFWKVPQIPRIF--HAGCGHH-KKTCRPS-TQSAQIESS
>GT16|AAX53005.1|Arthropoda_Metazoa Drosophila melanogaster;-;Mannosyl (Alpha-1,6-)-glycoprotein beta-1,2-N-acetylglucosaminyltransferase, isoform B (EC 2.4.1.-) (EC 2.4.1.143)
IVVQVHTRI-TYLRHLIVSLAQARDISKVL-LVFSHDYYDDDINDLVQQIDFCVMQIFYPYSIQTQTKHHWIWKANRVFNEHTGLVLFLEEDHYVAEDF-LYLLAMMQQQCNLSLGTYLK---TFNYYTYHSKVEVMPWVS------SKHNMGFAFNRTTWSNIR---KCARHYDDYNWDWSLQHVSQQCLRRKLHAVKGPRVF--HIGCGHHKNKNCESN-QVISKVQHT
>GT16|CAC08806.1|Streptophyta_Viridiplantae Arabidopsis thaliana;MGAT2;Alpha-1,6-mannosyl-glycoprotein 2-beta-N-acetylglucosaminyltransferase (EC 2.4.1.143) (Beta-1,2-N-acetylglucosaminyltransferase II) (GlcNAc-T II) (GNT-II) (Mannoside acetylglucosaminyltransferase 2) (N-glycosyl-oligosaccharide-glycoprotein N-acetylglucosaminyltransferase II)
IVLYVHNRA-QYFRVTVESLSKVKGISETL-LIVSHDGYFEEMNRIVESIKFCVKQIFSPYSPHVSLKHHWWWMMNTVWDGHEGHILFIEEDHFLFPNA-YRNIQTLTRDCFANLAPSDK---SRGEGLESLVAERMG------------NVGYSFNRSVWENIH---QKAREFDDYNWDITMWATVFPSFGSPVYT-RGPRAV--HFGCGHQDEGDCIDNGVVNIEVKE-
>GT16|EFA75769.1|Amoebozoa_Protista Polysphondylium pallidum;-;Uncharacterized protein
IVIRVFNKP-QYFKVVLDFYRQVEGIEETM-IIVSHDGIFKEMFDLVESIDFCVRQIIHPYSSQTPLKHHFWWHLNYVWDVHKGDICLLEEDHLPSYDF-YRTLLATRDDCFLQM----Q---EPSFNGDTHDLGICPNIG---------NMGLTFDRRRWEILR---GAGDEFDDYNWDWTLQHMSVNKIPG--KYTCKPRII--HIGCGHRDNNNCEVTKEQIDQYDE-
>GT16|XP_005989562.1|Chordata_Metazoa Latimeria chalumnae;-;PREDICTED: alpha-1,6-mannosyl-glycoprotein 2-beta-N-acetylglucosaminyltransferase
VVVQVHNRP-EYLRLLVESLKNARGIENVL-LIFSHDFWSPEINQIVASVNFCVLQIFFPFSLQSQTKHHWWWKLHFVWERHKGLVLFIEEDHYMSPDF-YHVLKKMWGDCDLSLGTYTR---VTGFSSKADKVEVKTWKS------TEHNMGMAMNRETYQRLI---QCTDTYDDYNWDWTLQYLTVACLPEFWKVSEVPRIY--HAGCGHH-KKICNPSSE-KAKIDAS
>GT16|XP_007215589.1|Streptophyta_Viridiplantae Prunus persica;-;Uncharacterized protein
IVLYVHNRP-QYLKAAVDSLSRVVGINETL-LIVSHDGYFEEMNKIVEGIRFCVKQIFAPFSPHVSLKHHWWWMMNTVWDGHSGHILFIEEDHYIYPNA-YRNLQILTEHCYANLAPCDVN--ARGEGWDSLIAERMG------------NVGYTFNRTVWRKIH---RKTTEFDDYNWDITMWATVYPSFGNPVFT-RGPRAV--HFGCGHQGQGACIDNGMVNFQVEE-
>GT16|XP_008200361.1|Arthropoda_Metazoa Tribolium castaneum;-;Uncharacterized protein
IVIQIHDRI-TYLRHLIVSLAQARGISQAL-LVFSHDYYDEEINSLVQSVDFCVIQIFYPYSIQTQTKHHWWWKANRVFNQHTGLVVFLEEDHYVAEDF-IYILKLMERHCNLSLGTYLK---TFNYYGDSQKVEITPWIS------SKHNMGMAFNRSTWMDIV---GCADYYDDYNWDWSLQHISQNCLKHKFHAVRGPRVF--HIGCGHHKKNNCEST-AVISKVQQT
>GT17|AAD20428.1|Streptophyta_Viridiplantae Arabidopsis thaliana;-;Beta-1,4-N-acetylglucosaminyltransferase family protein (Glycosyltransferase) (Putative N-acetylglucosaminyltransferase)
DAIIFSNEL-DLLEVRWRELEPYV-----SKFVILESNTTFTGIPKPLFFSNKERFAFAEGKIVLLEGQQRVAMNWLLREADGDAVIMSDADEIPSPHTVKFLQWIPDVMHLEMREYMYSFEFHIYSRKWTQYRHS----------RLSDAGWHCSFCRRLNEFV----F---KMKGYSHADRKRKEFLDYQRIQK-HICKGY---DLFMLELAVHLPAFLIQNAARFRFL
>GT17|AAD31053.1|Streptophyta_Viridiplantae Arabidopsis thaliana;-;F3F19.2 protein
DAVLFSNEL-DILAVRWRELFPYI-----TQFVLLESNTTFTGLPKPLVFAHRDEFKFIESRLTYEEAYQRVALDQLLAGIDDDLLLMSDVDEIPSRHTINLLRWIPKILHLRLKNYLYSFEFHRYETGKTRYAH----------YRLADAGWHCSFCRRISEFI----F---KMKAYSHNDRVRGHFLNPKRVQR-VICKGA---DLFMLEIAVHLPSYLLENADKYRFL
>GT17|AAF01546.1|Streptophyta_Viridiplantae Arabidopsis thaliana;-;Beta-1,4-N-acetylglucosaminyltransferase family protein (F4P13.16 protein) (Glycosyltransferase)
DAALFSNEI-DMLTLRWNELNPYI-----TQFVLLESNSTFTGLSKQLAFDNREKFKFVEPRLTVEESFQRLALDQKLAGIEDDLLIMSDVDEIPSGHTINLLRWFPPILHLQLRNYLYSYEYHLYKPGKTRCAHF----------RLTDSGWHCSFCRHINDFV----F---KMKAYSHTDRVRLHYLNPRRIQD-IICKGT---DLFMLEIAVHLPGYLIQNADSYKYL
>GT17|AAF16573.1|Streptophyta_Viridiplantae Arabidopsis thaliana;-;Beta-1,4-N-acetylglucosaminyltransferase family protein (Glycosyltransferase)
DAVLFSTEV-ELLTIRWKELYPYV-----TQFVLLESNSTFTGLPKPLVFGHRDEFKFIEPRLTYEEAYQRIALDQLLAGIDDDLLIMSDVDEIPSRHTINLLRWIPQILHLRLKNYLYSFEFHRYQTGKTRYAH----------YRLADSGWHCSFCRRISEFV----F---KMKAYSHYDRVRAHYLNPKRVQR-VICSGS---DLFMIDIAVHLPAYLLENAERYKFL
>GT17|AAI54149.1|Chordata_Metazoa Danio rerio;-;Mannosyl (Beta-1,4-)-glycoprotein beta-1,4-N-acetylglucosaminyltransferase
----INHEF-DLLHTRFHELADVV-----DTFLVCESNFTAYGDARPLHLLNGT-FDYIKHKILIADDYLRTYLMARIQGLPDDVFILNDADEIPSRDGILFLKTEPVGIHLRKSLYYGTLNVFKVYKGDGIYLRRRSYYTMSGFREVHYAGWHCSWC-KPEGIY----Y---KLVSAQNGDFPRGEKRKLSYIKD-LIRTG----GWFGSDPKEHMPKYLLDNYDKYHYL
>GT17|AAL28965.1|Arthropoda_Metazoa Drosophila melanogaster;-;LD34806p
--------L-ELLELQIRALIEVV-----DYFLI----YYVSNGSK-----ERSLESMLGSQTSAYSHF-RRQLWQQCVQMAQDLLLHGDSGTVYAPAALKFLKYYPLKFRLKYNVYGFY---KTLLNGVISSLGHLHSLDAHRLHRLGDGGWNCELCP-PEQIV----L---LLQSSSPRKLTRNAHIDANYMQQ-LIANGV---HI-GTSEKYFAPEEALQHSSQYGQL
>GT17|AEE77161.1|Streptophyta_Viridiplantae Arabidopsis thaliana;-;Beta-1,4-N-acetylglucosaminyltransferase family protein
-----------------------------------------------------------------------------------DLLIMSDVDEIPSRHTVNLLRWITQIPHLRLKNSLYSFEFHRFQMGKTRYAH------------------------------------------------------------------------------------------------
>GT17|BAA02937.1|Chordata_Metazoa Homo sapiens;MGAT3;Beta-1,4-mannosyl-glycoprotein 4-beta-N-acetylglucosaminyltransferase (EC 2.4.1.144) (N-glycosyl-oligosaccharide-glycoprotein N-acetylglucosaminyltransferase III) (GNT-III) (GlcNAc-T III) (N-acetylglucosaminyltransferase III)
-----NHEF-DLLDVRFHELGDVV-----DAFVVCESNFTAYGEPRPLKFEMLTNFEYIRHKVLIADDYLRTFLTQRLRNLPDDVFIIDDADEIPARDFLKLYDGWTEPFAFHMRTSLYGFDMIRLRRRQYYTMPNFRQYENRTGHILHFAGWHCSWC-TPEGIY----F---KLVSAQNGDFPREDKRDLNYIRG-LIRTG----GWFGTDPSEHMPKYLLKNYDRFHYL
>GT17|BAB01284.1|Streptophyta_Viridiplantae Arabidopsis thaliana;-;Beta-1,4-N-acetylglucosaminyltransferase family protein (Glycosyltransferase)
DAVLFSNEK-DLLTVRWNELYPYV-----TQFVILESNSTFTGLPKPLVFSNKDQFKFVEPRLTVEEAYQRVALDQLLAGIEDDLLIMSDVDEIPSAHTINLLRWIPPVLHLQLKNYLYSFEYHRYSPGKTRYAHF----------RLADSGWHCSFCRYISEFI----F---KMKAYSHSDRVRSHYLNPRRIQD-VICKGT---DLFMLEIAVHLPSYLLYNAEQYKYL
>GT17|CAB87787.1|Streptophyta_Viridiplantae Arabidopsis thaliana;-;At5g14480 (Beta-1,4-N-acetylglucosaminyltransferase family protein) (Glycosyltransferase)
DAVLFSNEV-DMLTIRWKELYPYI-----TQFVILESNSTFTGLPKPLVFGNRAKFEFAEPRLSVEEAYQRIALDQLLAGIEDDLLIMSDVDEIPSAHTINLLRWYPPILHLQLKNYLYSFEYHQYKPGKTRYAHF----------RLADSGWHCSFCRHISEFI----F---KMKAYSHNDRVRSHYLNPKRIQD-VICKGT---DLFMLEIAVHLPAHLIEKAESYKYL
>GT17|CDO68468.1|Basidiomycota_Fungi Pycnoporus cinnabarinus;-;Glycosyltransferase Family 17 protein
DAVLFSSEL-DLFEIRLNELAPVV-----SKFFVVEADRTFTGRPKNLTFAHADRFAAFADKIVVNEAAQRGHMNDLLADPQPPLVIFSDVDEIPSAHTIRLLQDAPSPIHLQMREYLYSFEWHRLGADGSGYNHQVAEWK------LADSGWHCSFCRYLHEFA----D---KMSGYSHADRVTDSLLRPERIQQ-VICEGK---DIFMLDLAVHVPRHLIEHSERFRFL
>GT17|CEO97803.1|Rhizaria_Protista Plasmodiophora brassicae;-;Uncharacterized protein
DVVVFNMET-PMLEIRLNELDVVV-----DRFVVIEAKCTFNRQPKATLLDHSDEFRPFRAKIHPVEDAMRSHAIRETRKADGDLFIFSDLDELPRLDSIKLLRDFGSRIHLQMDNYRYSFGFRSTVSVIGRFPD--KDLV-ARFRYLGDAGWHCSSCPTVDMVR----Q---KMLGYSHSDRHSQHLLDEDEIRR-KICMGE---DMFFLSMNNHVPDHVARNPTRFRFL
>GT17|KDR75747.1|Basidiomycota_Fungi Galerina marginata;-;Uncharacterized protein
DAVLMSNEL-DLLEIRLNELDSVV-----DYFLIVESNATFTGLPKETFFNNKKRFAKFEHKIVDVEAHTRNTMTMLIRSSTKSLVLMSDVDEIPARHTINLLKDFGASIHLQLRDYLYSFEWAQIWNQDSYYRHS----------KLADAGWHCSYCRTIPEYA----L---KMKGFSHADRGRVNLLDPKRIQD-TICRGK---DIFMLDLAVGLPRYLIENSEKFRFL
>GT17|WP_029231926.1|Firmicutes_Bacteria Butyrivibrio sp. VCB2006;-;glycosyl transferase GT17 family protein
DCVPFFNEV-DILKLRLNILNPYV-----DKFIIEEATTTFSGEPKELCFKNKDLFKEYLDKITERDYYQKNHLIKGLEGADSDVIIFGDVDEIPNPKVLEKIIDKTKVYHLAQRNFYAFLNMVTSLSNPEEGIVRLRDLVPVTDKRVADGGWHFGYMGRVERIG----V---KVKAAAHQEYNDREIL--AETMD-RLILGQ---DIFRNEIDDTYPQYLREHVDDYSYL
>GT17|XP_005646672.1|Chlorophyta_Viridiplantae Coccomyxa subellipsoidea;-;Uncharacterized protein
---MFNDEL-DMLEIRLTTLYKVV-----DYFVLVESRVSHQDRPKALNYDNKRRFVKFADKIVYKEWYHREMLFKGLSEAEGDLIISGDLDEIPRPAAVQALRGAHDCAVLEGSFFYYSFSWITTMGG--MNKNDMRYNSNCTLQ-MKRASWHCTDCSSIRAVK----N---KISAFCHAEKDQFPYNETEWILD-RVVRGL---ALFPDPYCTNAPPAVLANPGKYHYM
>GT17|XP_006369937.1|Streptophyta_Viridiplantae Populus trichocarpa;-;Uncharacterized protein
DAVLFSNEV-DILTIRWKELYPYI-----TQFVILEANSTFTGIPKPLLFRNRDRFKFIENRLTVEEAYQRVALDQLIAGIDDDLLLMSDVDEIPSAHTINLLRWTPPVLHLQLKNYLYSFEYHKFKTGKTRYAH----------YRLSDAGWHCSFCRHISEFV----F---KMKAYSHYDRVRSHYLNPKRIQN-VICKGA---DLFMLEIAVHLPEFLLNNAEKYKYL
>GT17|XP_006666195.1|Ascomycota_Fungi Cordyceps militaris;-;Glycosyl transferase family 17 protein
DLIMVNTEL-DFLEIRLHALYDYV-----DYFIIVESPKTFQGDTKPLVIENWDRFRRYHDKMIDYEDLQRDAMFEGLTGPKGDVIVVADVDEIPRPESLVVLRNFPRRLTLASKFYYYSFQFATFYQGWTIKPTNLRNGDGGWFRDLNNAGWHCSSCATIEQFL----N---KIASFSHGWMNDEEYRDKAKIAD-AIRNGK---DVWRDDNNKDMPPLILQEPARFGYM
>GT17|XP_013392821.1|Lophotrochozoa_Metazoa Lingula anatina;-;PREDICTED: beta-1,4-mannosyl-glycoprotein 4-beta-N-acetylglucosaminyltransferase-like
---LLNHEF-DTLEALLHELTGLV-----DVVMIEESNFTLHGDPKPLLYKLQDGYLCFYSNIIKMERYARNFLKKGIAELPDDLFLHLDADEIPSRDAIAFLKPEPFGFVLRWSVYGYFWKMGMLRQVFDNQPGTLRSKVSEYKKGVWQAGWHCSWC-DINGIK----T---KLTSALSGDGERPKKQKLDFLRT-LVREGR----WFGPPATDKFPNFILSNKERFKHL
>GT17|YP_001497814.1|Phycodnaviridae_Virus Paramecium bursaria Chlorella virus NY2A;-;Uncharacterized protein B618R
DCFIFYNEL-DLLNYRLHTLNDIV-----DYFIIVESTHTFSGKEKELFFDNKHLFEKFKDKIIKNEYYQRNSISIGLDNINNDIIIISDVDEIPDINRLYEIKHYNSVCALEMDLYYYNLNSIITYKELKLTCNEIR--------EIRNGGWHLSY-GDTMFIK----N---KIHSFSHQELNLDIFTDIEKIEQ-RVKNCS---DVYRHPINNYLPHEYEKYLKKFYKM
>GT21|AAC48147.3|Nematoda_Metazoa Caenorhabditis elegans;CGT2;Ceramide glucosyltransferase 2 (EC 2.4.1.80)
IIKPIIGAD-ANLYTNLETFFTTQYHK--FELLFCFDRSDDPAVKVVESLVKKYPSVDSTMFFGGLNPKINNMMPAYRIA-KYQLIMISDSGIFMKSDAVLDMASTMMHETMALVTQTPYCKDRKGFASVFEQIYFGTSHARIYLAGCPTGMSSMMKKEALDECG---GFAAFSGYLAEDYFFGKKLASRGYKSGI-STHPALQ--NSAAVTMTSFTDRVCRWVKL----R
>GT21|AAF46795.1|Arthropoda_Metazoa Drosophila melanogaster;-;Glucosylceramide synthase (EC 2.4.1.80) (LD24788p)
ILKPLMGVD-PNLQHNLETFFTMDYPL--YELLFCVEDKEDPAIQLVERLLAKYPLVDAALFVGGVNPKINNIHPGYMAA-KYDFVMISDSGIKMKDDTLLDMVQN-MSEKHALVHQMPFTCDRDGFAATFEKVFFGTVQSRIYLSACHTGMSCLLRKAVIDQLG---GLRAFGCYLAEDFFIARSVTRLGWKMRI-SNQPALQ--NSGLCDIGSFQARLIRWAKL----R
>GT21|AAH38711.1|Chordata_Metazoa Homo sapiens;CEGT;Ceramide glucosyltransferase (EC 2.4.1.80) (GLCT-1) (Glucosylceramide synthase) (GCS) (UDP-glucose ceramide glucosyltransferase) (UDP-glucose:N-acylsphingosine D-glucosyltransferase)
LLKPLKGVD-PNLINNLETFFELDYPK--YEVLLCVQDHDDPAIDVCKKLLGKYPNVDARLFIGGINPKINNLMPGYEVA-KYDLIWICDSGIRVIPDTLTDMVNQ-MTEKVGLVHGLPYVADRQGFAATLEQVYFGTSHPRYYISACVTGMSCLMRKDVLDQAG---GLIAFAQYIAEDYFMAKAIADRGWRFAM-STQVAMQ--NSGSYSISQFQSRMIRWTKL----R
>GT21|AAK31533.1|Nematoda_Metazoa Caenorhabditis elegans;CGT3;Ceramide glucosyltransferase 3 (EC 2.4.1.80)
IIKPIVGKD-NNLYENIESFFTTQYHK--YELLFCFNSSDDEAVEVVKCLMKKYPKVDAKLFFGGLNPKINNMMPAYRSA-LYPLILVSDSGIFMRSDGVLDMATTMMHEKMALVTQV-----------------------------CSTGMSSMMKKEALDECG---GISNFGGYLAEDYFFGRELANRGYKSAI-SSHPALQ--NSSSVSVSSFLDRICRWVKL----R
>GT21|CAB03296.2|Nematoda_Metazoa Caenorhabditis elegans;CGT1;Ceramide glucosyltransferase 1 (EC 2.4.1.80)
VIKPIVGTD-KNLYQNLESFFTSQYHS--FELLFCFHSEEDEAIEVVRSLIKKHPNIEAKILFEGMNPKVNNMMPAYRAA-RYPLVLISDSAIFMRPDGILDMATTMMHEKMASVTQV-----------------------------CSSGMSSMMKKSALDECG---GMEKFGEYLAEDYFFAKALTSRGCKAAI-STHPALQ--NSASVTVLSFFNRIGRWIKL----R
>GT21|EMD41930.1|Basidiomycota_Fungi Ceriporiopsis subvermispora;-;Glycosyltransferase family 21 protein
ILRPLKGLD-TNLYENLESTFTQEYSN--FEIFLCVADEHDQALGVVRDLISKYPNVDAHVIIGGVNPKVNNLMCAYKQA-KHDILWVLDSNVMVVPGTLARSVDALSSRRIGLVHHVPFAWATEYALGSRLEEAFLNTNHAKMYLACVVGKSNLYRRSDLERVDGSLGLAAFGRFLAEDNMIAGALWHLGLRHDL-SCDVARN--AVGSMTLSAYVWRRVRWVRV----R
>GT21|KOM57839.1|Streptophyta_Viridiplantae Phaseolus angularis;-;Uncharacterized protein
VIMPLKGFG-EHNLHNWRSQITSLYGP--IEFLFVVESIEDPAYHAVSRLIAEFDHVDAKVVVATCSQKIHNQLVGVEHK-DSKYVLFLDDDVRLHPGSIGALTREMENPEIFIQTGY-----------------------------PSLGSYCMMHADDFDRYG---VVSGLKDGYSDDMTLA-AISGAHKRLIT-SPPVAVH--PLASDNFGRYWN-------------
>GT21|WP_012648726.1|Proteobacteria_Bacteria Geobacter daltonii;-;Glycosyltransferase HpnI
ILKPVKGMD-AESFAIFASFCTQDYPC--FQMVFAVASASDPVVPVIKRLMSEFPAVDMELVVDGPNYKVCNLINAFPKA-RHDLIIVCDSDIRVGKNYLKEVCSSFSDPQVGLVTSLYRTTGVMGAASAIEAMGFTSEMVPNVMVAFALGASMAVRREALEKIG---GFRALVDYLADDYQLGNKIHRAGYRLVL-SDYYVES--ILHRESMKNILSRQLRWART-----
>GT21|WP_013335207.1|Crenarchaeota_Archaea Vulcanisaeta distributa;-;Glycosyl transferase family 2
VIMPVRGLD-QNIKGNIASVLDQDYPR--RNYIFVLDSDDDPAYGIIKDLIKGF-NVDASVLINGGRSKGEALAFALSHV-DGEIVVFVDSDALVHRHWLRNLVSSLVKGSGAATTAR-----------------------------FTWGGSTAIWKWILDKWR---IRDYLPYYLSDDYVITHFVHREGLAIDF-VPESLVL--TLEDVSIKEAFTRQLWYVRV----Y
>GT21|XP_002383717.1|Ascomycota_Fungi Aspergillus flavus;-;Ceramide glucosyltransferase, putative
-IRPVKGLE-PNLYDCLASTFRQDYPK--LTVYFCVASRSDPGYPTLQKLVSDFPHAGARIFIEGPNPKIRNMSRAYREA-KGDIVWIIDCNVWVGKGVCGRMVDRLSGKKYKFVHHLPLVVDVTSGASSTEEQNALVESYTNGDADCIVGKSNMFRRSHLDYLTTPSGIDYFSDNICEDHLIGDLLWKNGKHGMV-FGDLAIQ--PVGNMSVGDYIARRVRWLRV----R
>GT21|XP_002402583.1|Arthropoda_Metazoa Ixodes scapularis;-;Ceramide glucosyltransferase, putative (EC 2.4.1.80)
IIKPLTGVD-PNLFSNLESFFTMSYPQ--YEILFCIQDESDPSIMLVNRLMEKHPLVDARVFVGGVNPKINNMQPGYEAA-KYDLILVSDSGLRMKEDTLLDMV-LTMTDNVALVHQMPFVCDRKGFPAILEKVFFGTAHARIYLAACATGMSALMRKKLLDDVG---GIRAFAQYLAEDFFFAKSFAERGWKMKI-SSQPAWQ--NSGLCEVGLFQTRVARWAKL----R
>GT21|XP_004988632.1|Salpingoecidae_Choanoflagellida Salpingoeca rosetta;-;Uncharacterized protein
MIKPIKGNS-PTLRGNLESCFRALSPD--DEILMCVETEEDPALAIARHVAASYPNITCRFFTHGVNPKINNIYDAFHAA-AHDFVWIHDANVFIDPSTPAVMARTLSSPSVGIVHQLPIIAPAVDLANTIEEVYFATQHAHMYVFACVNGMSNMFRRSTFKAIG---DLTSVSHHIAEDFFISKALHDAGLRHVL-APPPAVQ--RQQPRAIANIAARHLRWGRL----R
>GT21|XP_007178272.1|Chordata_Metazoa Balaenoptera acutorostrata scammoni;-;ceramide glucosyltransferase isoform X2
LLKPLKGVD-PNLINNLETFFELDYPK--YEVLLCVQDHDDPAIDVCKKLLGKYPNVDARLFIGGINPKINNLMPGYEVA-KYDLIWICDSGIRVIPDTLTDMVNQ-MTEKVGLVHGLPYVADRQGFAATLEQVYFGTSHPRSYISACVTGMSCLMRKDVLDQAG---GLIAFAQYIAEDYFMAKAIWTKLRINML-PATIICE--PISECFVASLIHHVFRW--------
>GT21|XP_013904643.1|Chlorophyta_Viridiplantae Monoraphidium neglectum;-;Uncharacterized protein
----LKGGD-ATLELLFSQLAKQTHRA--WHLRVVVDSTEDPAWKLATSAVAAAEAAGASWLEDSGSLKCAALRQAYKLL-PETAVVINDGDADARPDWLIMLVSEVCQPGVGAVVCA-----------------------------AVWGGSLAVRREVVEASG---WVELMKTSLSEDTALPGSLWAAGWKFVW-VTGIV----SVDDRPPGDLW-PVARWL-------
>GT24|AAA85850.1|Arthropoda_Metazoa Drosophila melanogaster;UGGG;UDP-glucose:glycoprotein glucosyltransferase (UGT) (dUGT) (EC 2.4.1.-) (UDP--Glc:glycoprotein glucosyltransferase)
SVASGHLYE-RLLRIMMVSLLKHTKSP--VKFWFLKNYLSPQFTDFLPHM--ASEY-NFQYELVRTIWGYKILFLDVLFPLNVRKIIFVDADAIVRTD-IKELYDMDLGGAPYAYTPFCDSR-KEMEGFRFWKQGYWRSHLMGRR--YHISALYVVDLKRFRKIAAGDALSQDSLSNLDQDLPNNMIHQVAIKSL--PDD--WLVIDLCNP--QTKEAK-----------L
>GT24|AAF26036.1|Streptophyta_Viridiplantae Arabidopsis thaliana;-;Putative UDP-glucose:glycoprotein glucosyltransferase; 101200-91134
SIASGHLYE-RFLKIMILSVLKNTNRP--VKFWFIKNYLSPQFKDVIPHM--AQEY-NFEYELIRIIWAYKILFLDVIFPLSLEKVIFVDADQIIRTD-MGELYDMDIKGRPLAYTPFCDNN-REMDGYKFWKQGFWKEHLRGRP--YHISALYVVDLVKFRETAAGDTLSKDSLSNLDQDLPNYAQHTVPIFSL--PQE--WLTIDLCNP--MTKEPK-----------L
>GT24|AAF66233.2|Chordata_Metazoa Homo sapiens;UGGG2;UDP-glucose:glycoprotein glucosyltransferase 2 (UGT2) (hUGT2) (EC 2.4.1.-) (UDP--Glc:glycoprotein glucosyltransferase 2) (UDP-glucose ceramide glucosyltransferase-like 1)
SVASGHLYE-RFLRIMMLSVLRNTKTP--VKFWLLKNYLSPTFKEVIPHM--AKEY-GFRYELVRIIWGYKILFLDVLFPLAVDKIIFVDADQIVRHD-LKELRDFDLDGAPYGYTPFCDSR-REMDGYRFWKTGYWASHLLRRK--YHISALYVVDLKKFRRIGAGDALSQDSLSNLDQDLPNNMIYQVAIKSL--PQD--WLTIDLCNP--KTKESK-----------L
>GT24|AAH41098.1|Chordata_Metazoa Homo sapiens;UGGG1;UDP-glucose:glycoprotein glucosyltransferase 1 (UGT1) (hUGT1) (EC 2.4.1.-) (UDP--Glc:glycoprotein glucosyltransferase) (UDP-glucose ceramide glucosyltransferase-like 1)
SVASGHLYE-RFLRIMMLSVLKNTKTP--VKFWFLKNYLSPTFKEFIPYM--ANEY-NFQYELVRIIWGYKILFLDVLFPLVVDKFLFVDADQIVRTD-LKELRDFNLDGAPYGYTPFCDSR-REMDGYRFWKSGYWASHLAGRK--YHISALYVVDLKKFRKIAAGDGLSQDSLSNLDQDLPNNMIHQVPIKSL--PQE--WLTIDLCNP--MTKEPK-----------L
>GT24|CAA89981.1|Ascomycota_Fungi Saccharomyces cerevisiae;KRE5;Killer toxin-resistance protein 5
---SGPDEE-ERYMQMILSILSKCPET--QKFILDQPFISDTLRKSCEYINSSDEM-RGNVIFLRRRDVSRFLFLDVLLPQNISKVLYMSPTEVPLDP-FDIFQFQGLKRAPLGLF--------RMSGDGYWKEGYWEKMLRENNLEYSTEPAFLVNLERFRELDAGDRISTDSLVNIGQDLVNNLQLEVPIRFL--KGS--YL---------------------------
>GT24|CAB04207.2|Nematoda_Metazoa Caenorhabditis elegans;-;UDP-Glucose Glycoprotein glucosylTransferase
SLASGHLYE-RFMRIMMTSVLNNTKTK--VKFWLLKNYLSPKFKETIPKL--AEFY-KFEFELVRVMWGYKILFLDVLFPLNVDKIIFVDADQVVRAD-LQELMDFNLNGAPYGYVPFCESR-TEMDGFRFWKSGYWKNHLMGRK--YHISALYVVDLKAFREFSAGDSLSADSLSNLDQDLPNNMLHEVPIKSL--PQE--WLTIDLCNP--LTKEPK-----------L
>GT24|CCD71302.1|Nematoda_Metazoa Caenorhabditis elegans;-;UDP-Glucose Glycoprotein glucosylTransferase
SLASGHLYE-RFMRIMIVSVMKNTKHP--VKFWLLKNYLSPQFKETLPTL--AKHY-GFEYELIRIMWGFKILFLDVLFPLDVQKVIFVDADQVVRAD-LMELMKFDLGNAPYGYVPFCESR-KEMDGFRFWKQGYWANHLAGRR--YHISALYVIDLQKFRQIAAGDGLSGDSLANLDQDLPNNMIHQVKIKSL--PQE--WLTIDLCNP--LTKEPK-----------L
>GT24|EFA83957.1|Amoebozoa_Protista Polysphondylium pallidum;-;Glycosyltransferase
SVASGHLYE-RFLKIMMLSVKKNTNNP--VKFWFLKNYLSPKFVDFIPFF--AKKY-GFDYELVRIIWAYKILFLDVLFPLDVKKVIFVDADQVVRTD-LKELWDMNLQGAALGYTPFCDSN-KDTEGFRFWKSGFWRDHLRGKP--YHISALYVIDLQRFRRIIAGDQLSRDSLANLDQDLPNYLQHSVKIFSL--PQE--WLTIDLCNP--MTKTPK-----------L
>GT24|EMT29944.1|Streptophyta_Viridiplantae Aegilops tauschii;-;UDP-glucose:glycoprotein glucosyltransferase 1
-------YE-RFLKIMILSVLKKTERP--VKFWFIKNYLSPQFK--------------------RIIWAYKILFLDVIFPLSLRKVIFVDADQIVRTD-MGELYDMDLKGRPLAYTPFCDNN-KEMDGYRFWKQGFWKDHLRGRP--YHISALYVVDLAKFRQTAAGDTLSKDSLSNLDQDLPNYAQHTVPIFSL--PQE--WLTIDLCNP--MTKEPK-----------L
>GT24|KIY49922.1|Basidiomycota_Fungi Fistulina hepatica ATCC 64428;-;Glycosyltransferase family 24 protein
TVASGLLYE-RFASIMILSVLKHTKST--VKFWFIENFLSPSFLEFIPHF--AEEY-GFQYELVRIIWAYKILFLDVLFPLDLKKVIFVDADQIVRTD-LKELVDLDLHGAPYGYTPMGDDN-VEMEGFRFWKTGYWKDFLRGLP--YHISALYVVDLVRFRQMAAGDQLSADSLSNLDQDLPNNLQHEIPIFSL--PED--WLTIDLCNP--LTKEPK-----------L
>GT24|XP_001415784.1|Chlorophyta_Viridiplantae Ostreococcus lucimarinus;-;Glyco_transf_24 domain-containing protein
SVASGHLYE-RFLKIMMASVKRSTKNP--VKFWFIKNWLSPSFKDFLPYM--AKEY-DFEYELVRIIWAYKILFLDVLFPLELNKVIFVDADQIVRAD-MSELWTMDLHGAPYGYTPMCDNN-KEMEGFRFWKQGFWRDHLRGRP--YHISALYVVDLDRFRAMAAGDQLSRDSLANLDQDLPNYAQHDVPIFSL--PQP--WLTIDLCNP--LTKEPK-----------L
>GT24|XP_001623889.1|Cnidaria_Metazoa Nematostella vectensis;-;Predicted protein (Fragment)
SLASGHLYE-RFMRIMMLSVLKHTKSN--VKFWFLKNYLSPTFKAFLPIM--AKEY-GFEYELVRVIWGYKILFLDVLFPLNVKRILFVDADLIVRTD-LQELMDMDLEGAPYAYTPFCSSR-KEMDGFRFWNQGYWRSHMGGRP--YHISALYAIDLKRFRRLAAGDGLSQDSLANLDQDLPNNMIHQVPIKSL--PQE--WLTIDLCNP--QTKEPK-----------L
>GT24|XP_002120850.2|Chordata_Metazoa Ciona intestinalis;-;UDP-glucose:glycoprotein glucosyltransferase 1 isoform X2
SLASGHLYE-RLMRIMMLSVMRHTTSN--VKFWVLKNYLSPQFKDFIPHM--AEEY-GFEYELVRTMWGYKILFLDVLFPLNVEKIIFVDADQIVRAN-LKELRDLDLEGNPYGYTPFCSDR-TEMDGFRFWKGGYWAQHLAGRK--YHISAIYVVDLKKFRQIAAGDGLSQDSLANLDQDLPNNMIHQVGIKSL--PQE--WLTIDLCNP--LTKEPK-----------L
>GT25|AAG60609.1|Chordata_Metazoa Homo sapiens;GT252;Procollagen galactosyltransferase 2 (EC 2.4.1.50) (Collagen beta(1-O)galactosyltransferase 2) (ColGalT 2) (Glycosyltransferase 25 family member 2) (Hydroxylysine galactosyltransferase 2)
FMINLKRRK-DRRDRMLRTLYEQ-IEVKIVEAVKALNLKALNIEMLPGYDPYSSRPLTRGEIGCFLSHYSVWKEVIDR---ELEKTLVIEDDVRFEHQFKKKLMKDNIDQAQLDWELIYIGR--KRMQVKEP--EKAVPNVANLVEASYW-TLGVISLEGAQKLV---GANPFKM-LPVDEFL------------------------------------------------
>GT25|AAN10543.1|Arthropoda_Metazoa Drosophila melanogaster;GLT25;Glycosyltransferase 25 family member (EC 2.-.-.-)
FMINLKRRP-ERREKMERLFDEI-IEAEHFPAVKTERLLEMGVRFLPGYDPYHHRAMTMGEIGCFLSHYNIWVMMVRK---QLKEVLILEDDIRFEPYFRQNAVRILNQARNAAQYDIYFGR-KRLKEESEPAVENADNLVHAGYSY----TLGVISLQGALKLL----AAKPDKLIPVDEFLPLMFDRHPKTWTEAFP--------------------------------
>GT25|AET14987.1|Proteobacteria_Bacteria Pasteurella multocida 36950;-;lipooligosaccharide biosynthesis protein
YVISLSSAR-ERRQHVMNEF-SKHVPFQFFDAVSSQL--DFLIQRLVPNL--NGTSLTGGEKGCLISHVALWHKCIQD---NLPYIAIFEDDILLGRDARAFLAEDEWLFSRFNCDDIFIIR-LETFLQETICEPNPVYCGRDFLALEHLGTAGIISLGAAKYLL---EIFKNNNIFPIDHLIFNRFLAGELMVYQLSPALCIQLDSQLES---ERKNKARNKVYHIFTK-
>GT25|BAA96026.1|Chordata_Metazoa Homo sapiens;GT253;Inactive glycosyltransferase 25 family member 3 (Cerebral endothelial cell adhesion molecule)
FVISLARRP-DRRERMLASLWEM-ISGRVVDAVNSSAIRNLGVDLLPGYDPYSGRTLTKGEVGCFLSHYSIWEEVVAR---GLARVLVFEDDVRFESNFRGRLER-LMEDVEAEKLSWDLIY-L-GRKQVNPEKETAV-EGLPGLVVYSYWTLAALRLAGARKLL----ASQPRRMLPVDEFL------------------------------------------------
>GT25|CAA84699.2|Nematoda_Metazoa Caenorhabditis elegans;-;Uncharacterized protein
YLVNLKRRQ-ERLNRMQKIFDIL-IEYSLLEATQKLDEL---PEELKNYQILEGRPMKNGEIGCFLSHYRVWQDVVQH---NYEKVIVFEDDLRFSHDGLTRIREVLQ---DLDASHWDLIY-L-GRKKQSENEELWISQHRHLSSVSYW-TLGMLSLNGARKLL---RPNPLKMV-PVDEYLPIMFNKHPKDWSLHFEPLDVEL--------------------------
>GT25|CBY23734.1|Chordata_Metazoa Oikopleura dioica;-;Uncharacterized protein
FVINLERRQ-DRKERMDFCM-RLGIKYTLVPAVKQDDIDGLGIRQLPGFDPHKPRTITRGEVGCFLSHYYLWQKMVPG---ET--YLVLEDDVRFGPDFVGDLRRTLREAKDIEWDLIYVGR-KRGPGADNDV---EVMVTESISNVSFW-TLALITGDAAKVLV---D-EKPEKLIPVD---------------------------------------------------
>GT25|CCW66797.1|Euglenozoa_Protista Phytomonas sp. isolate Hart1;-;Uncharacterized protein
YVINLDRRP-DRWSHISADLFLKGVSPTRVSGVSTLDEEGYRRFVQPIAQKLFGMDLTPGAIGCALSHRLVWEKVVAS---RQTAALILEDDAELSPRFHRQLGP-LWERV---PKDWGIVY-LGGLDLLAEGKPPRPYVAEGVRRAGHRELTAVVNEASARRCL---ELS-----LPLTWQIDTHITSELNEAYIVDPMSYVFLS-------------------------
>GT25|NP_078932.2|Chordata_Metazoa Homo sapiens;GT251;Procollagen galactosyltransferase 1 (EC 2.4.1.50) (Collagen beta(1-O)galactosyltransferase 1) (ColGalT 1) (Glycosyltransferase 25 family member 1) (Hydroxylysine galactosyltransferase 1)
FMINLRRRQ-DRRERMLRALQAQ-IECRLVEAVKAMNVEALGIQMLPGYDPYHGRPLTKGELGCFLSHYNIWKEVVDR---GLQKSLVFEDDLRFEIFFKRRLMNLMRDVERE-GLDWDLIY-VGRKRMQVEHPEKAVPRVRNLVEASYW-TLAVISLQGARKLL---AAEPLKM-LPVDEFL------------------------------------------------
>GT25|XP_002506971.1|Chlorophyta_Viridiplantae Micromonas commoda;-;Glycosyltransferase family 25 protein
HVISLARSF-ERRRACVEALQIQNISYEIFSAVLHEREIARYAGKKKRAALHRTSMMRRDELGCSMSHVRLWMRLLST---NLPFFVILEDDARVVPNFQRRIVDAL----RQLPKDWD-LF-YAFACDIRPGEYLRGNIRQF----GGACTLGAISRKGAEHLLF--DAAIGE--LPVDKMM------------------------------------------------
>GT25|XP_007407581.1|Basidiomycota_Fungi Melampsora larici-populina 98AG31;-;Uncharacterized protein
-VVSLKSRT-DRRNHMKKLNSFLDLKIKFSDAIYNDSRVNEIVNRVGNQTKADKKMAEVGHVACRMSHRMAIQAAEDD---HDEFTLILEDDVDIESAFKYLSGTIL----RDVPKDWDMIF-FGTDFSD-ESRHGRDPRTSNFYIYIEPGGHGALSPKGRKLIL---DLLSNRPELPIDIFMYLARLH--ANLFSIIPDLIIQFKSDIFN---TKDGMH-----------
>GT25|XP_009053307.1|Mollusca_Metazoa Lottia gigantea;-;Uncharacterized protein
YMINLLRRP-ERRERMVHSLYDL-IDAKLFDAIKNLNLDELGIDMLPGFDPYQGRALTMGEIGCFLSHYTIWEEVIAK---KYEKILIFEDDVRFEPYFKRKLYHLMD-EVDKLVPNWDLVY-LGRKRLDRD-SEKMVENSETLIWPSYW-TLSMLSHRGAVKLM---SHKPLRMI-PVDEYLPILFNKHPKDWIQFEPRNLVGEPLLLYP---T----------------
>GT25|YP_008003791.1|Poxviridae_Virus Mythimna separata entomopoxvirus L;-;IMV heparin binding surface protein
HIITIKRNV-ERLNNLQKILNSQNIDYSIFYGIKNID-KKIKNICKTGFK--NTCPYST--LACASSHILLWKYISTL---DRDYVIILEDDTYI--NIEEYNKYIETVKNLLNDSIVFFYS-DCYLLGQNTKKEENLKITYN----FHVSMGCAITPKTAKKLY---YYYIKRVWFHIDFQLNFD-IHNLLNRYIFIAALCNQNKSSMAL---KHNNMIEDTSTPIIRV-
>GT27|AAC13669.1|Nematoda_Metazoa Caenorhabditis elegans;GALT3;Polypeptide N-acetylgalactosaminyltransferase 3 (EC 2.4.1.41) (GalNAc-T1) (Protein-UDP acetylgalactosaminyltransferase 3) (UDP-GalNAc:polypeptide N-acetylgalactosaminyltransferase 3) (pp-GaNTase 3)
IIIVFHNEAWTTLLRTLHSVINRSPRHL-LEIILVDDKSDRDYLVKPLDSIKFIPIHLVHLENRSGLIRARLTGSEMA---KGKILLFLDAHVEVTDGWLEPLVSRVAEDRKRVVAPIIDVISSETTWGGFNWHLNFRWYAVPKRERTIAGGLFAIDKQFFYDIG---SYDEGQVWGGENLEISFRVWMCGGSLEI-HPCSRVG--HVFR---KQTPYTFPGGHHNAARTP
>GT27|AAC13670.1|Nematoda_Metazoa Caenorhabditis elegans;GALT4;Polypeptide N-acetylgalactosaminyltransferase 4 (pp-GaNTase 4) (EC 2.4.1.41) (Protein-UDP acetylgalactosaminyltransferase 4) (UDP-GalNAc:polypeptide N-acetylgalactosaminyltransferase 4)
VIITYHNEARSSLLRTVFSVFNQSPEEL-LEIVLVDDNSQDVEIGKEL----QQRITVLRNNQREGLIRSRVKGAQVA---RAPVLTFLDSHIECNQKWLEPLLARIAENPKAVVAPIIDVINSADLRGGFDWTLVFRWEFMNEQLRTMAGGLFAISKEWFNELG---TYDLDEVWGGENLEMSFRVWQCGGSLEI-MPCSRVG--HVFR---KKHPYTFPGGQKNTRRAP
>GT27|AAC13672.1|Nematoda_Metazoa Caenorhabditis elegans;GALT5;Polypeptide N-acetylgalactosaminyltransferase 5 (pp-GaNTase 5) (EC 2.4.1.41) (Protein-UDP acetylgalactosaminyltransferase 5) (UDP-GalNAc:polypeptide N-acetylgalactosaminyltransferase 5)
VIICFHNEAWSVLLRTVHSVLERTPDHL-LEVVLVDDFSDMDHTKRPLEEMSFGKVKILRMEKREGLIRARLRGAAVA---TGEVLTYLDSHCECMEGWMEPLLDRIKRDPTTVVCPVIDVIDKATSVGGFDWGLQFNWHSIPERDRTMAGGLFSIDKEYFEKLG---TYDPGDIWGGENLELSFKIWMCGGTLEI-VPCSHVG--HVFR---KRSPYKWRTGKRNSIRL-
>GT27|AAC13674.1|Nematoda_Metazoa Caenorhabditis elegans;GALT6;Probable N-acetylgalactosaminyltransferase 6 (EC 2.4.1.-) (Protein-UDP acetylgalactosaminyltransferase 6) (UDP-GalNAc:polypeptide N-acetylgalactosaminyltransferase 6) (pp-GaNTase 6)
VIIVYHNEAYSTLLRTVWSVIDRSPKEL-LEIILVDDFSDREFLRYPTLDTLPPTIKIIRSKERVGLIRARMMGAQEA---QGDVLTFLDSHCECTKGWLEPLLTRIKLNRKAVPCPVIDIINIEMFRGGFNWNLQFRWYGMPMAKQTMAGGLFSINRNYFEELG---EYDPGDIWGGENLEMSFRIWQCGGRVEI-LPCSHVG--HVFR---KSSPHDFPGKNTNLLRVP
>GT27|AAC13678.1|Nematoda_Metazoa Caenorhabditis elegans;GALT8;Probable N-acetylgalactosaminyltransferase 8 (EC 2.4.1.-) (Protein-UDP acetylgalactosaminyltransferase 8) (UDP-GalNAc:polypeptide N-acetylgalactosaminyltransferase 8) (pp-GaNTase 8)
VVVIHHNEALSTILRMINGIIEFTPKSL-LEIVLYEDASEEDHVLTKHLEFAIGKLIIKRSEYRQGLIRAKVHASRLA---TGEVIVFMDSHCEVAERWLEPLLQPIKEDPKSIVLPVVDLINMV-AKSGFDWGFTFKWIYLPWEYFAMPGGLLAMRKEYFVELG---EYDMGEIWGSENIELSLKAWLCGGRVVV-APCSRVG--HVFR---MRRPYTSKPGLYNAVRVP
>GT27|AAC13679.1|Nematoda_Metazoa Caenorhabditis elegans;GALT9;Probable N-acetylgalactosaminyltransferase 9 (EC 2.4.1.-) (Protein-UDP acetylgalactosaminyltransferase 9) (UDP-GalNAc:polypeptide N-acetylgalactosaminyltransferase 9) (pp-GaNTase 9)
VIIIFTDEAWTPLLRTVHSVINRSPPEL-LEVILLDDNSKRQELQEPLDEIKFGKVRLIRKHDRHGLIRAKLAGAREA---VGDIIVFLDSHCEANHGWLEPIVQRISDERTAIVCPMIDSISWSLSTGGFSWALHFTWEGLSEEEKTMAGGLLAANREYFFEVG---GYDEEDIWGGENLEISFRAWMCGGSIEF-IPCSHVG--HIFR---AGHPYNMTGRGTNSKRL-
>GT27|AAD38630.1|Arthropoda_Metazoa Drosophila melanogaster;GALT3;Polypeptide N-acetylgalactosaminyltransferase 3 (pp-GaNTase 3) (EC 2.4.1.41) (Protein-UDP acetylgalactosaminyltransferase 3) (UDP-GalNAc:polypeptide N-acetylgalactosaminyltransferase 3)
VIIVFHNEAWSVLLRTITSVINRSPRHL-LEIILVDDASDRSYLKRQLESVKLVPTRIFRMKKRSGLVPARLLGAENA---RGDVLTFLDAHCECSRGWLEPLLSRIKESRKVVICPVIDIISFENHWGAFNWQLSFRWFSSDRKRQGMAGGLFAIDRKYFYEMG---SYDSNRVWGGENVEMSFRIWQCGGRVEI-SPCSHVG--HVFRS--S-TPYTFPGGLTNLARA-
>GT27|AAD45821.1|Chordata_Metazoa Homo sapiens;GLT11;Polypeptide N-acetylgalactosaminyltransferase 11 (EC 2.4.1.41) (Polypeptide GalNAc transferase 11) (GalNAc-T11) (pp-GaNTase 11) (Protein-UDP acetylgalactosaminyltransferase 11) (UDP-GalNAc:polypeptide N-acetylgalactosaminyltransferase 11)
VVICFYNEAFSALLRTVHSVIDRTPAHL-LEIILVDDDSDFDDLKGELDEVQYPKIKVIRNTKREGLIRGRMIGAAHA---TGEVLVFLDSHCEVNVMWLQPLLAAIREDRHTVVCPVIDIISSPVVRGGFNWGLHFKWDLVPLSELTMAGGLFAMNRQYFHELG---QYDSGDIWGGENLEISFRIWMCGGKLFI-IPCSRVG--HIFR---KRRPYGSPEGTHNSLRLP
>GT27|AAF44871.1|Arthropoda_Metazoa Drosophila melanogaster;GLT35;Polypeptide N-acetylgalactosaminyltransferase 35A (EC 2.4.1.41) (Protein l(2)35Aa) (Protein-UDP acetylgalactosaminyltransferase 35A) (UDP-GalNAc:polypeptide N-acetylgalactosaminyltransferase 35A) (pp-GaNTase 35A) (dGalNAc-T1)
IVMCFYNEHKMTLMRSIKTVLERTPSYL-LEIILVDDHSDLPELEFHLDLARKDNLRYIKNEQREGLIRSRVIGAREA---VGDVLVFLDSHIEVNQQWLEPLLRLIKSENATLAVPVIDLINPL-VRGGFNWGLHFRWENLPEGTKTMAGGLFAVNRKYFQHLG---EYDMADIWGGENIEISFRAWQCGGAIKI-VPCSRVG--HIFR---KRRPYTSPDGLKNSLRL-
>GT27|AAF47689.1|Arthropoda_Metazoa Drosophila melanogaster;GALT6;N-acetylgalactosaminyltransferase 6 (EC 2.4.1.41) (Protein-UDP acetylgalactosaminyltransferase 6) (UDP-GalNAc:polypeptide N-acetylgalactosaminyltransferase 6) (pp-GaNTase 6)
VIIIFYNEYLSVLMRSVHSLINRSPPEL-MEIILVDDHSDREYLGKELETIAHKWVRVVRLPRRTGLIGARAAGARNA---TAEVLIFLDSHVEANYNWLPPLLEPIALNKRTAVCPFIDVIDDEGARGAFDWEFFYKRLPLLPE--IMAGGLFAISREFFWELG---GYDEGDIWGGEQYELSFKIWMCGGEMYD-APCSRIG--HIYRG--PRNHQPSPRKHKNYKRV-
>GT27|AAF48851.1|Arthropoda_Metazoa Drosophila melanogaster;GALT7;N-acetylgalactosaminyltransferase 7 (EC 2.4.1.41) (Protein-UDP acetylgalactosaminyltransferase 7) (UDP-GalNAc:polypeptide N-acetylgalactosaminyltransferase 7) (pp-GaNTase 7) (dGalNAc-T2)
VIIVFHNEGFSVLMRTVHSVIDRSPTHM-LEIILVDDFSDKENLRSQLDEVLFGLVKVIRNKEREGLIRTRSRGAMEA---TGEVIVFLDAHCEVNTNWLPPLLAPIYRDRTVMTVPIIDGIDYGTFRGIFEWGMLYKENEVPRRERTHAGGLFAINREYFLELG---AYDPGLVWGGENFELSFKIWQCGGSIEW-VPCSRVG--HVYR---GFMPYNFGKLTINYKRVP
>GT27|AAF49587.1|Arthropoda_Metazoa Drosophila melanogaster;GALT8;Polypeptide N-acetylgalactosaminyltransferase 8 (pp-GaNTase 8) (EC 2.4.1.41) (Protein-UDP acetylgalactosaminyltransferase 8) (UDP-GalNAc:polypeptide N-acetylgalactosaminyltransferase 8)
VVITYHNEEASVLLRTLSSLRSRTPIQL-LEVILVDDGSTQADEK-LNDFKIFNMVQHRRITTQVGLMHARVVGAELA---LADVLVFLDSHVEVTKGWLEPLIAPILEDNRTCTTPIIDTIDKP-SRGFFNWEFNYIQLPLLKEE-IMNGGLFAIGREWFSELG---GYDKGKIWGAEQFELSLKLWLCGGQILE-VPCSRVG--HLFRN--FQIRYTNKDKSRNYRRVP
>GT27|AAF49589.2|Arthropoda_Metazoa Drosophila melanogaster;GLT12;Putative polypeptide N-acetylgalactosaminyltransferase 12 (pp-GaNTase 12) (EC 2.4.1.41) (Protein-UDP acetylgalactosaminyltransferase 12) (UDP-GalNAc:polypeptide N-acetylgalactosaminyltransferase 12)
IIMIFRNEQLVVLLRTLHSLVERTPKYL-YELILVNDHSDTDFWNDKLSYHRIPKARILHLPEQVGLIKARNLAASEA---KAENLVFVDAQVEFTNGWLSPLLDTIAEQSYTLATPILDNLDIE-RRGMYDWSLTRREVPLSRA--AVRTSVFAIPAVWFQDIS---NFDNNRGFGAAELELSFKVWCTGGRIVQ-VPCSRVG--HLQPK--DLKRYGDLHKSRNLKRIP
>GT27|AAF52218.2|Arthropoda_Metazoa Drosophila melanogaster;GALT5;Polypeptide N-acetylgalactosaminyltransferase 5 (pp-GaNTase 5) (EC 2.4.1.41) (Protein-UDP acetylgalactosaminyltransferase 5) (UDP-GalNAc:polypeptide N-acetylgalactosaminyltransferase 5)
IVIVFHNEAWTTLLRTVWSVINRSPRAL-LEIILVDDASERDFLGKQLEEVALVKTFVLRTEKRSGLIRARLLGAEHV---SGEVITFLDAHCECTEGWLEPLLARIVQNRRTVVCPIIDVISSDSTWGGFNWKLNFRWYRVPSRERTMAGGLFSIDKDYFYEIG---SYDEGDIWGGENLEMSFRIWQCGGILEI-IPCSHVG--HVFRD--K-SPYTFPGGLHNAARV-
>GT27|AAF57964.3|Arthropoda_Metazoa Drosophila melanogaster;GALT9;Putative polypeptide N-acetylgalactosaminyltransferase 9 (pp-GaNTase 9) (EC 2.4.1.41) (Protein-UDP acetylgalactosaminyltransferase 9) (UDP-GalNAc:polypeptide N-acetylgalactosaminyltransferase 9)
VIICFHNEAWTVLLRTVHSVLDRSPEHL-IKIILVDDYSDMPHLKRQLEDFAYPKVQIIRGQKREGLIRARILGANHA---KSPVLTYLDSHCECTEGWLEPLLDRIARNSTTVVCPVIDVISGGVNVGGFDWNLQFSWHPVPERERTMAGGLFSIDREFFDRLG---TYDSGDIWGGENLELSFKTWMCGGTLEI-VPCSHVG--HIFR---KRSPYKWRSGKKNSVRL-
>GT27|AAG13184.1|Arthropoda_Metazoa Drosophila melanogaster;GALT1;Polypeptide N-acetylgalactosaminyltransferase 1 (pp-GaNTase 1) (EC 2.4.1.41) (Protein-UDP acetylgalactosaminyltransferase 1) (UDP-GalNAc:polypeptide N-acetylgalactosaminyltransferase 1)
VVIIFFNEPYSVLLRTVHSTLSTCNEKA-LEIILVDDGSDNVELGAKLDYVRRPKVTILRLKNRLGLIRARLAGARIA---TGDVLIFLDAHCEGNIGWCEPLLQRIKESRTSVLVPIIDVIDKSFQVGGFQWNGHFDWINLPEREKTMAGGLFAIDRRYFWEVG---SYDEQDGWGGENLEMSFRIWQCGGTIET-IPCSRVG--HIFR---DFHPYKFPNDGINTARMP
>GT27|AAH22021.1|Chordata_Metazoa Homo sapiens;GLTL5;Inactive polypeptide N-acetylgalactosaminyltransferase-like protein 5 (Polypeptide GalNAc transferase 15) (GalNAc-T15) (pp-GaNTase 15) (Protein-UDP acetylgalactosaminyltransferase 15) (UDP-GalNAc:polypeptide N-acetylgalactosaminyltransferase 15)
IVICFYNEECNALFQTMSSVTNLTPHYF-LEIILVDDMSKVDDLKEKLDYLEFGKVKIIRNKKREGLIRARLIGASHA---SGDVLVFLDSHCEVNRVWLEPLLHAIAKDPKMVVCPLIDVIDSPLVRGTFDWNLQFKWDNVFSYEMAMSGGIFAIRRHYFNEIG---QYDKDDFWGRENLELSLRIWMCGGQLFI-IPCSRVG--HISKK--QGKPST---ITHNYLRLP
>GT27|AAH41120.1|Chordata_Metazoa Homo sapiens;GALT2;Polypeptide N-acetylgalactosaminyltransferase 2 (EC 2.4.1.41) (Polypeptide GalNAc transferase 2) (GalNAc-T2) (pp-GaNTase 2) (Protein-UDP acetylgalactosaminyltransferase 2) (UDP-GalNAc:polypeptide N-acetylgalactosaminyltransferase 2) [Cleaved into: Polypeptide N-acetylgalactosaminyltransferase 2 soluble form]
VVITFHNEARSALLRTVVSVLKKSPPHL-IEIILVDDYSNDPEDGALL----KEKVRVLRNDRREGLMRSRVRGADAA---QAKVLTFLDSHCECNEHWLEPLLERVAEDRTRVVSPIIDVINSADLKGGFDWNLVFKWDYMTPEQRMIAGGLFVMDKFYFEELG---KYDMMDVWGGENLEISFRVWQCGGSLEI-IPCSRVG--HVFR---KQHPYTFPGGARNTRRAP
>GT27|AAH47551.1|Chordata_Metazoa Homo sapiens;GLTL6;Polypeptide N-acetylgalactosaminyltransferase-like 6 (EC 2.4.1.41) (Polypeptide GalNAc transferase 17) (GalNAc-T17) (pp-GaNTase 17) (Protein-UDP acetylgalactosaminyltransferase 17) (Putative polypeptide N-acetylgalactosaminyltransferase 17) (UDP-GalNAc:polypeptide N-acetylgalactosaminyltransferase 17)
IIIPFHNEGWTSLLRTIHSIINRTPGSL-IEIILVDDFSEREHLKDKLEEMAF-KVRIVRTKKREGLIRTRLLGASMA---RGEVLTFLDSHCEVNVNWLPPLLNQIPLNHKTIVCPMIDVIDAGDARGAFDWEMYYKRIPIPPELQVMAGGLFAVDRKWFWELG---GYDPGEIWGGEQYEISFKVWMCGGEMFD-VPCSRVG--HIYR---KYVPYKVPSGARNLKRVP
>GT27|AAH60864.1|Chordata_Metazoa Homo sapiens;GLT18;Polypeptide N-acetylgalactosaminyltransferase 18 (EC 2.4.1.41) (Polypeptide GalNAc transferase 18) (GalNAc-T18) (Polypeptide GalNAc transferase-like protein 4) (GalNAc-T-like protein 4) (pp-GaNTase-like protein 4) (Polypeptide N-acetylgalactosaminyltransferase-like protein 4) (Protein-UDP acetylgalactosaminyltransferase-like protein 4) (UDP-GalNAc:polypeptide N-acetylgalactosaminyltransferase-like protein 4)
IVFIFVNEALSVLLRSIHSAMERTPPHL-LEIILVDDNSSNEELKEKLTENSKGFIKVVRHSKQEGLIRSRVSGWRAA---TAPVVALFDAHVEFNVGWAEPVLTRIKENRKRIISPSFDNIKPLAAQ-GFDWELWCRYLNPPKAWWALIGC-FIVDRQYFQEIG---LLDEGEVYGGENVELGIRVWQCGGSVEV-LPCSRIA--HIER---AHKPYT-EDLRRNALRV-
>GT27|AAK63127.1|Chordata_Metazoa Homo sapiens;GLT15;Polypeptide N-acetylgalactosaminyltransferase 15 (EC 2.4.1.41) (Polypeptide GalNAc transferase-like protein 2) (GalNAc-T-like protein 2) (pp-GaNTase-like protein 2) (Polypeptide N-acetylgalactosaminyltransferase-like protein 2) (Protein-UDP acetylgalactosaminyltransferase-like protein 2) (UDP-GalNAc:polypeptide N-acetylgalactosaminyltransferase-like protein 2)
VILCFHDEAWSTLLRTVHSILDTVPRAF-LEIILVDDLSQQGQLKSALSEVA-EGVKLLRSNKRLGAIRARMLGATRA---TGDVLVFMDAHCECHPGWLEPLLSRIAGDRSRVVSPVIDVIDKDLQRGVLDWKLDFHWEPLPEHVRVVPGEVVAMDRHYFQNTG---AYDSLSLRGGENLELSFKAWLCGGSVEI-LPCSRVG--HIYQN--QDS--HSPLDLRNRVRIP
>GT27|AAM29489.1|Arthropoda_Metazoa Drosophila melanogaster;GLT13;Putative polypeptide N-acetylgalactosaminyltransferase 13 (pp-GaNTase 13) (EC 2.4.1.41) (Protein-UDP acetylgalactosaminyltransferase 13) (UDP-GalNAc:polypeptide N-acetylgalactosaminyltransferase 13)
VVISFHNEARSMLLRTIVSLLSRSPEDY-LELILVDDGSQRDVLLDDLKVESYLGLTFLRNQERMGLIWSRNRGASLA---SGRYVLFLDSHCEVNEGWLEPLLERLALNTNLAVSPLLDPIDNELLKGGFDWSLHFHW--LKRQLTAFAGGVLMMSREWFLKLG---SFNPYKIWGGESIELAIKLWLCGGQIEI-VPCSRIG--HIFRR---RHAFDFPPQLHNSKIIP
>GT27|AAM62306.1|Chordata_Metazoa Homo sapiens;GLT17;Polypeptide N-acetylgalactosaminyltransferase 17 (EC 2.4.1.41) (Polypeptide GalNAc transferase-like protein 3) (GalNAc-T-like protein 3) (pp-GaNTase-like protein 3) (Protein-UDP acetylgalactosaminyltransferase-like protein 3) (UDP-GalNAc:polypeptide N-acetylgalactosaminyltransferase-like protein 3) (Williams-Beuren syndrome chromosomal region 17 protein)
IIFIFVNEALSVILRSVHSAVNHTPTHL-LEIILVDDNSDEEELKVPLEEHKYGLVKVVRNQKREGLIRARIEGWKVA---TGQVTGFFDAHVEFTAGWAEPVLSRIQENRKRVILPSIDNIKENSA-HGYSWELWCMYISPPKDWWAMIGCSFVVNRKFFGEIG---LLDPGDVYGGENIELGIKVWLCGGSMEV-LPCSRVA--HIER---KKKPYNSNIGKRNALRV-
>GT27|AAN10370.2|Arthropoda_Metazoa Drosophila melanogaster;GALT4;N-acetylgalactosaminyltransferase 4 (EC 2.4.1.41) (Protein-UDP acetylgalactosaminyltransferase 4) (UDP-GalNAc:polypeptide N-acetylgalactosaminyltransferase 4) (pp-GaNTase 4)
VIFIFFNEHFNTLLRSIYSVINRTPPEL-LQIVLVDDGSEWDVLKQPLDDVQFHLVTIVRNPERQGLIGARIAGAKVA---VGQVMVFFDSHIEVNYNWLPPLIEPIAINPKISTCPMVDTISNKDARGGFDWKMLYKQLPVLPE--VMMGGLFAINTDFFWDLG---GYDDQDIWGGEQYELSFKIWMCGGMLLD-VPCSRVA--HIFRG--PMKPRGNPRGAKNHKRVP
>GT27|AAN75750.1|Arthropoda_Metazoa Drosophila melanogaster;GLT10;Putative polypeptide N-acetylgalactosaminyltransferase 10 (pp-GaNTase 10) (EC 2.4.1.41) (Protein-UDP acetylgalactosaminyltransferase 10) (UDP-GalNAc:polypeptide N-acetylgalactosaminyltransferase 10)
VIIAFHDEHLSVLLRSITSIINRSPVEL-LQIVLVDDDSNLPELGQQLEEAQFKIIHILRLPERRGSIKARMEAIRVS---SCQVLVFLDSHIEVNTNWLPPLLEPIVINPHIVTRPILDAISNTMTRSGFNWWLESESLPIFPEDKVLSGAM-AIDRNYFLNLG---GFDEQDTWEAEKFEISFKVWMCGGMMLY-VPCARVG--HIGKR--PMKSISSPGYARNYKRVP
>GT27|AAO13781.1|Arthropoda_Metazoa Drosophila melanogaster;GLT11;Putative polypeptide N-acetylgalactosaminyltransferase 11 (pp-GaNTase 11) (EC 2.4.1.41) (Protein-UDP acetylgalactosaminyltransferase 11) (UDP-GalNAc:polypeptide N-acetylgalactosaminyltransferase 11)
IVIAIQQEHPHTLLRGIYSVITQTSPYL-LEIVLVHDGHPDLDLIRH---IHKPIVIQLEMESSKGIIHARLTGAGVA---TGDILVFLNGHMEVTRGWLPPLLEPILLNNQTVTEPIVDAISVEPEQLAFDWQLDHIFLPLDQHSWQLEGRVFAIDRKWFWHLG---GWDEGRDYGGDALELSLKVWQCGGLILA-VPCSRVG--IIYKRDEQMAPNRNP--QKNFKRVP
>GT27|AAP34404.1|Chordata_Metazoa Homo sapiens;GALT5;Polypeptide N-acetylgalactosaminyltransferase 5 (EC 2.4.1.41) (Polypeptide GalNAc transferase 5) (GalNAc-T5) (pp-GaNTase 5) (Protein-UDP acetylgalactosaminyltransferase 5) (UDP-GalNAc:polypeptide N-acetylgalactosaminyltransferase 5)
VIMCFVDEVWSTLLRSVHSVINRSPPHL-IEILLVDDFSTKDYLKDNLD-YMQPKVRILRLKERHGLIRARLAGAQNA---TGDVLTFLDSHVECNVGWLEPLLERVYLSRKKVACPVIEVINDNFQRGIFVWPMNFGWRTIPPDVKVMAGGLFSIDKSYFFELG---TYDPGDVWGGENMELSFKVWMCGGEIEI-IPCSRVG--HIFRN--D-NPYSFPKDERNLVRV-
>GT27|AAQ22499.1|Arthropoda_Metazoa Drosophila melanogaster;GALT2;Polypeptide N-acetylgalactosaminyltransferase 2 (pp-GaNTase 2) (EC 2.4.1.41) (Protein-UDP acetylgalactosaminyltransferase 2) (UDP-GalNAc:polypeptide N-acetylgalactosaminyltransferase 2)
VIITFHNEARSTLLRTIVSVLNRSPEHL-IEIVLVDDYSDHPEDGLEL----KDKVRVIRNDKREGLVRSRVKGADAA---VSSVLTFLDSHVECNEMWLEPLLERVREDPTRVVCPVIDVISSADLRGGFDWNLIFKWEYLSPSERMIAGGLFVIDKAYFNKLG---KYDMKDVWGGENLEISFRVWQCGGSLEI-IPCSRVG--HVFR---KRHPYTFPGGARNTRRAP
>GT27|ABL75647.1|Arthropoda_Metazoa Drosophila melanogaster;-;IP16941p
---------------------------------------------------------------------------------------------------------------------------------------------------TMAGGLFSIDREFFDRLG---TYDSGDIWGGENLELSFKTWMCGGTLEI-VPCSHVG--HIFR---KRSPYKWRSGKKNSVRL-
>GT27|BAB13699.2|Chordata_Metazoa Homo sapiens;GALT9;Polypeptide N-acetylgalactosaminyltransferase 9 (EC 2.4.1.41) (Polypeptide GalNAc transferase 9) (GalNAc-T9) (pp-GaNTase 9) (Protein-UDP acetylgalactosaminyltransferase 9) (UDP-GalNAc:polypeptide N-acetylgalactosaminyltransferase 9)
VVFIFVNEALSVILRSVHSVVNHTPSQL-LEVILVDDNSDNVELKFNLDYNKYGLVKIVRNSRREGLIRARLQGWKAA---TAPVVGFFDAHVEFNTGWAEPALSRIREDRRRIVLPAIDNIKAN-AAHGYNWGLRCMYIIPPQDWLAMIGCSFVVDREYFGDIG---LLDPGEVYGGENVELGMRVWQCGGSMEV-LPCSRVA--HIERT---RKPYNNDIDKRNALRA-
>GT27|BAC07181.1|Chordata_Metazoa Homo sapiens;GLT12;Polypeptide N-acetylgalactosaminyltransferase 12 (EC 2.4.1.41) (Polypeptide GalNAc transferase 12) (GalNAc-T12) (pp-GaNTase 12) (Protein-UDP acetylgalactosaminyltransferase 12) (UDP-GalNAc:polypeptide N-acetylgalactosaminyltransferase 12)
VIIAFYNEAWSTLLRTVYSVLETSPDIL-LEVILVDDYSDREHLKERLAN-LGPKVRLIRANKREGLVRARLLGASAA---RGDVLTFLDCHCECHEGWLEPLLQRIHEEESAVVCPVIDVIDGEPQIGGFDWRLVFTWHTVPERERTMAGGLFAVSKKYFEYLG---SYDTGEVWGGENLEFSFRIWQCGGVLET-HPCSHVG--HVFP---KQAPYSRNK-LANSVRAP
>GT27|BAC56889.1|Chordata_Metazoa Homo sapiens;GLT14;Polypeptide N-acetylgalactosaminyltransferase 14 (EC 2.4.1.41) (Polypeptide GalNAc transferase 14) (GalNAc-T14) (pp-GaNTase 14) (Protein-UDP acetylgalactosaminyltransferase 14) (UDP-GalNAc:polypeptide N-acetylgalactosaminyltransferase 14)
IIITFHNEARSTLLRTIRSVLNRTPTHL-IEIILVDDFSNDPDDCKQL----KPKVKCLRNNERQGLVRSRIRGADIA---QGTTLTFLDSHCEVNRDWLQPLLHRVKEDYTRVVCPVIDIINASELRGGFDWSLHFQWEQLSPEQKIIAGGLFVIDKAWFDYLG---KYDMDDIWGGENFEISFRVWMCGGSLEI-VPCSRVG--HVFR---KKHPYVFPDGIKNTKRTP
>GT27|BAF98739.1|Chordata_Metazoa Homo sapiens;-;Polypeptide N-acetylgalactosaminyltransferase (EC 2.4.1.-) (Protein-UDP acetylgalactosaminyltransferase)
VIITFHNEARSTLLRTVKSVLNRTPANL-IEIILVDDFSSDPEDCLLL----RPKVKCLRNDRREGLIRSRVRGADVA---AATVLTFLDSHCEVNTEWLPPMLQRVKEDHTRVVSPIIDVISSADLRGGFDWSLHFKWEQIPLEQKVIAGGIFVIDKSWFNHLG---KYDAQDIWGGENFELSFRVWMCGGSLEI-VPCSRVG--HVFR---KRHPYNFPEGIRNTKRTP
>GT27|BAJ95850.1|Streptophyta_Viridiplantae Hordeum vulgare subsp. vulgare;-;Predicted protein
IVIVFHNEGNSTLLRTLTSIVMRSPTEF-IEIIMVDDASDREYLKDILETVKLVRVEIIRNTQRLGLMKSRLKGAEKA---TGDTLTFLDAHIECSPGWLEYLLYEVKKDRTAVVCPIIDVINSDMTWGGFNWRLNFRWYPVPEEVRTMAGGLFTIDRKYFYEIG---AYDPGEVWGGENLEMSFRVWQCGGKVLI-HPCSHVG--HVFR---KQTPYTFPGGFHNNKRLP
>GT27|CAA22098.1|Nematoda_Metazoa Caenorhabditis elegans;GLT11;Putative polypeptide N-acetylgalactosaminyltransferase 11 (pp-GaNTase 11) (EC 2.4.1.41) (Protein-UDP acetylgalactosaminyltransferase 11) (UDP-GalNAc:polypeptide N-acetylgalactosaminyltransferase 11)
IVVCYFNESPSVLIRMVNSIFDRTKPEH-LEILLVDDSSEWSNATDEAIKHIQEKVKFLKTDKNEGLIRAKIFGARRA---NGEVLVFLDSHCEVNEEWLPPLLDQIKQNRRRVVCPIIDIIDPV-CTGGVNWAMTFKWDYPHRSYFTMAGGLFAIDKEYFFEIG---SYDEGDVWGAENVEISVRIWTCGGELLI-MPCSRVG--HIFRR--QR-PYGIK--GKNSVRLP
>GT27|CAA59380.1|Chordata_Metazoa Homo sapiens;GALT1;Polypeptide N-acetylgalactosaminyltransferase 1 (EC 2.4.1.41) (Polypeptide GalNAc transferase 1) (GalNAc-T1) (pp-GaNTase 1) (Protein-UDP acetylgalactosaminyltransferase 1) (UDP-GalNAc:polypeptide N-acetylgalactosaminyltransferase 1) [Cleaved into: Polypeptide N-acetylgalactosaminyltransferase 1 soluble form]
VVIVFHNEAWSTLLRTVHSVINRSPRHM-IEIVLVDDASERDFLKRPLESVKLVPVHVIRMEQRSGLIRARLKGAAVS---KGQVITFLDAHCECTVGWLEPLLARIKHDRRTVVCPIIDVISSDMTYGGFNWKLNFRWYPVPQRERTMAGGLFSIDRDYFQEIG---TYDAGDIWGGENLEISFRIWQCGGTLEI-VTCSHVG--HVFR---KATPYTFPGGNKNNRRLP
>GT27|CAA63371.1|Chordata_Metazoa Homo sapiens;GALT3;Polypeptide N-acetylgalactosaminyltransferase 3 (EC 2.4.1.41) (Polypeptide GalNAc transferase 3) (GalNAc-T3) (pp-GaNTase 3) (Protein-UDP acetylgalactosaminyltransferase 3) (UDP-GalNAc:polypeptide N-acetylgalactosaminyltransferase 3)
VIIVFHNEAWSTLLRTVHSVLYSSPAIL-LEIILVDDASVDEYLHDKLDEVKF-IVKIVRQRERKGLITARLLGATVA---TAETLTFLDAHCECFYGWLEPLLARIAENYTAVVSPDIASIDSNHNRGNFDWSLSFGWESLPDHEKTFAGGLFSISKEYFEYIG---SYDEEEIWGGENIEMSFRVWQCGGQLEI-MPCSVVG--HVFRS--K-SPHSFPKGARNQVRL-
>GT27|CAA69875.1|Chordata_Metazoa Homo sapiens;GALT4;Polypeptide N-acetylgalactosaminyltransferase 4 (EC 2.4.1.41) (Polypeptide GalNAc transferase 4) (GalNAc-T4) (pp-GaNTase 4) (Protein-UDP acetylgalactosaminyltransferase 4) (UDP-GalNAc:polypeptide N-acetylgalactosaminyltransferase 4)
VIIAFYNEAWSTLLRTIHSVLETSPAVL-LEIILVDDLSDRVYLKTQLETIS-DRVRLIRTNKREGLVRARLIGATFA---TGDVLTFLYCHCECNSGWLEPLLERIGRYETAVVCPVIDTIDGEPMIGGFDWRLTFQWHSVPKQERTMAGGLFAVSKKYFQYLG---TYDTGEVWGGENLELSFRVWQCGGKLEI-HPCSHVG--HVFP---KRAPYARPN-LQNTARAP
>GT27|CAB60270.1|Chordata_Metazoa Homo sapiens;GALT7;N-acetylgalactosaminyltransferase 7 (EC 2.4.1.41) (Polypeptide GalNAc transferase 7) (GalNAc-T7) (pp-GaNTase 7) (Protein-UDP acetylgalactosaminyltransferase 7) (UDP-GalNAc:polypeptide N-acetylgalactosaminyltransferase 7)
VVIVFHNEGWSTLMRTVHSVIKRTPRKY-LEIVLIDDFSNKEHLKEKLDEIKWGLVKVFRNERREGLIQARSIGAQKA---KGQVLIYLDAHCEVAVNWYAPLVAPISKDRTICTVPLIDVINGGGARGAWDWSMLWKRVPLTPQEKAMAGGLCAIEREFFFELG---LYDPSQIWGGENFEISYKIWQCGGKLLF-VPCSRVG--HIYRLEGQGNPPPIYVGLKNYVRVP
>GT27|CAD44532.1|Chordata_Metazoa Homo sapiens;GLT10;Polypeptide N-acetylgalactosaminyltransferase 10 (EC 2.4.1.41) (Polypeptide GalNAc transferase 10) (GalNAc-T10) (pp-GaNTase 10) (Protein-UDP acetylgalactosaminyltransferase 10) (UDP-GalNAc:polypeptide N-acetylgalactosaminyltransferase 10)
IIIPFHNEGWSSLLRTVHSVLNRSPPEL-VEIVLVDDFSDREHLKKPLED-MLPSVRILRTKKREGLIRTRMLGASVA---TGDVITFLDSHCEANVNWLPPLLDRIARNRKTIVCPMIDVIDAGDARGAFDWEMYYKRIPIPPELQVMAGGLFAVDRKWFWELG---GYDPGEIWGGEQYEISFKVWMCGGRMED-IPCSRVG--HIYR---KYVPYKVPAGARNLKRVP
>GT27|CAD44533.2|Chordata_Metazoa Homo sapiens;GLT13;Polypeptide N-acetylgalactosaminyltransferase 13 (EC 2.4.1.41) (Polypeptide GalNAc transferase 13) (GalNAc-T13) (pp-GaNTase 13) (Protein-UDP acetylgalactosaminyltransferase 13) (UDP-GalNAc:polypeptide N-acetylgalactosaminyltransferase 13)
VVIVFHNEAWSTLLRTVYSVINRSPHYL-LEVILVDDASERDFLKLTLENVKLVPVKIIRMEERSGLIRARLRGAAAS---KGQVITFLDAHCECTLGWLEPLLARIKEDRKTVVCPIIDVISSDMTYGGFNWKLNFRWYPVPQRERTMAGGLFSIDRNYFEEIG---TYDAGDIWGGENLEMSFRIWQCGGSLEI-VTCSHVG--HVFR---KATPYTFPGGNKNNRRLP
>GT27|CAJ76949.1|Nematoda_Metazoa Caenorhabditis elegans;GLT10;Putative polypeptide N-acetylgalactosaminyltransferase 10 (pp-GaNTase 10) (EC 2.4.1.41) (Protein-UDP acetylgalactosaminyltransferase 10) (UDP-GalNAc:polypeptide N-acetylgalactosaminyltransferase 10)
VIFPFHEEHNSTLLRSVYSVINRSPPEL-LEIILVDDFSEKPALRQPLEDKNIHIVKVLRTKKREGLIRGRQLGAQDA---TGEILIFLDAHSEANYNWLPPLLDPIAEDYRTVVCPFVDVIDDEGARGSFDWAFNYKRLPLTK--KVMAGGYFAISAKWFWELG---GYDEGDIWGGEQYELSFKVWQCHGRMVD-APCSRVA--HIYRC--KYAPFKNAGMSRNYKRVP
>GT27|CCD70652.1|Nematoda_Metazoa Caenorhabditis elegans;GALT7;Probable N-acetylgalactosaminyltransferase 7 (EC 2.4.1.-) (Protein-UDP acetylgalactosaminyltransferase 7) (UDP-GalNAc:polypeptide N-acetylgalactosaminyltransferase 7) (pp-GaNTase 7)
VVVVFHNEGWTPLLRTVHSVLLRSPPEL-IQVVMVDDDSDKPHLKEKLDKVTFGKVIVVRTEQREGLINARSIGAKHS---TGEVVLFLDAHCEVNTNWLPPLLAPIKRNRKVMTVPVIDGIDYGSHSGIFEWGLLYKETQITERETTHAGGLFAINRLWFKELG---YYDEGQIWGGEQYELSFKIWQCGGGIVF-VPCSHVG--HVYRS---HMPYSFGKFSINMMRVP
>GT27|NP_009141.2|Chordata_Metazoa Homo sapiens;GALT6;Polypeptide N-acetylgalactosaminyltransferase 6 (EC 2.4.1.41) (Polypeptide GalNAc transferase 6) (GalNAc-T6) (pp-GaNTase 6) (Protein-UDP acetylgalactosaminyltransferase 6) (UDP-GalNAc:polypeptide N-acetylgalactosaminyltransferase 6)
VIIVFHNEAWSTLLRTVYSVLHTTPAIL-LEIILVDDASTEEHLKEKLE-YVQQVVRVVRQEERKGLITARLLGASVA---QAEVLTFLDAHCECFHGWLEPLLARIAEDKTVVVSPDIVTIDRVHSRGNFDWSLTFGWETLPPHEKTFAGGLFSISKSYFEHIG---TYDNQEIWGGENVEMSFRVWQCGGQLEI-IPCSVVG--HVFRT--K-SPHTFPKGARNQVRL-
>GT27|NP_059113.1|Chordata_Metazoa Homo sapiens;GALT8;Probable polypeptide N-acetylgalactosaminyltransferase 8 (EC 2.4.1.41) (Polypeptide GalNAc transferase 8) (GalNAc-T8) (pp-GaNTase 8) (Protein-UDP acetylgalactosaminyltransferase 8) (UDP-GalNAc:polypeptide N-acetylgalactosaminyltransferase 8)
VILIFVNEALSIIQRAITSIINRTPSRL-LEIILVDDFSSNGELKVHLDENQYGLLKIIRHPERKGLAQARNTGWEAA---TADVVAILDAHIEVNVGWAEPILARIQEDRTVIVSPVFDNIR-ELAVDGFNWELWCRYDALPQAWISIMG-ILAANRHFLGEIG---SLDGGLIYGGENVELSLRVWQCGGKVEI-LPCSRIA--HLER---HHKPYA-LDLKRNALRV-
>GT27|WP_007715565.1|Firmicutes_Bacteria Brevibacillus sp. BC25;-;Putative glycosyltransferase
IIIPVKNEGDNVRS-TITSLLNTRTTYP-YEVIVVDDASTD---NGCHFLGQQEKIKLI-TTEGIGAAAARNLGVNHA---RGNYFIFCDAHLSFENFWIDRMMELILTKKADGVAPGIASMTKIGYGQNLNQKLEITWYP------ILPGGCFLVTREAFMKVG---GFDRGRIWGFEDIEFSIKMWLFGYTCMV-QPSVKIL--HLFR---QVHPYTVAHE--NMLRM-
>GT27|XP_001654672.1|Arthropoda_Metazoa Aedes aegypti;-;Polypeptide N-acetylgalactosaminyltransferase (EC 2.4.1.-) (Protein-UDP acetylgalactosaminyltransferase)
VIITFHNEATSTLLRTIGSVLKQTPPEL-LEIIVIDDCSTSLEHNLD---FLRPLVRFHRNFVREGLIRSRNIGVAYA---SGDFVLFLDSHCEVNRGWLEPLVDRLTVDSTAVLSPIIDIIDSARLRGGFDWSLRFRWLPVAEEELAISGGVFIVSKTLFQQLG---GFDGGEIWGGESLEFSLKAWLCGAHVEV-VPCSRIG--HVFRR--K-HPYGFPQGLRNTKRIP
>GT27|XP_004993973.1|Salpingoecidae_Choanoflagellida Salpingoeca rosetta;-;Glycosyl transferase
VIFVFYNEHPSVLLRSIHSVLNRTPPQL-LEIILVDDGSDLPWLGQPLEEVQLPKVRIVRNEKRSGLVKARLRGVEES---TAQTFTVLDSHIEVEEGWCEPLMARIKGDRTRVLMPQIDSINGIGCSLGFLWNLIEHSIPIQKKDQTMAGGLFTADREFFWHLG---GYDTEGFWGTENLEFSFRIWQCGGSLEC-MPCSRIH--HIFRK--GGHAYSLPPGAKNKLRT-
>GT27|XP_006236020.1|Chordata_Metazoa Rattus norvegicus;-;PREDICTED: inactive polypeptide N-acetylgalactosaminyltransferase-like protein 5 isoform X1
VIICFYNEEFNTLLRTVSSVMNLSPKHL-LEIILVDDMSEFDDLKAKLDYLEFGKIKLVRNKKREGLIRSRMIGASRA---SGDILVFLDSHCEVNRVWLEPLLHAIAKDHKMVVCPVIDVIDSPIVRGAFDWNLNFRWDDVFSYELAMSGGIFAINRHYFNELG---QYDKDDLWGGENVELSLRIWMCGGQLFI-LPCSRVG--H--NN--KALSKNRLVNSKNLLRVP
>GT31-Glt|AAB18285.2|Nematoda_Metazoa Caenorhabditis elegans;-;Glycoprotein-N-acetylgalactosamine 3-beta-galactosyltransferase 1
LFCWVQTST-IYHDTRSLAINETWIHRCDHGQLFTSERFNDY----STVFKG---IP---DDYYFFKSRYAFHHIYTNISSEFDWYLKADDDTFVIVENLRSFLSTLNPEPHYLGYV---LK-PYLKNG------------------YNAGGGYILSRAALKIFL---YSNATPDDIYEDVGIARCLANAGFNTFS-PSD----TFHQ-----------------------
>GT31-Glt|AAB62835.1|Streptophyta_Viridiplantae Arabidopsis thaliana;-;AT4g00300 protein (A_IG005I10.16 protein) (F5I10.16 protein)
------------------------------------------------------------------------------------WVVMGDDDTVFFTENLVRVLRKYDHQFYYIGAP---SE-SHLQQFSYG---------------MAYGGGFAISYPLAKVLE---KMQDRSDLYGSDDRIHACMAELGFHQFD-VYGNLLGLS-------------------------
>GT31-Glt|AAB66027.1|Nematoda_Metazoa Caenorhabditis elegans;-;Glycoprotein-N-acetylgalactosamine 3-beta-galactosyltransferase 1
IFCFVETST-KYYKDRVPSVASTWLPRCDHGRFFLPYPDIAY----STVYRN---LR---DTYDFRKSIFSLYYSYTSISKHFDWYLKTDDDTFVAMDHLREYLNTLNPEPLYLGYR---LA-PFMNNG------------------YNSGGGYILSNAAMRMFV------EQHNVRLEDRGMGRCLESVGFMPFR-PEIPIIGKWHYFP---------------------
>GT31-Glt|AAB70308.1|Nematoda_Metazoa Caenorhabditis elegans;-;Glycoprotein-N-acetylgalactosamine 3-beta-galactosyltransferase 1
LFCFVETSK-KYFNDRVPSMASTWLPRCDNGRFFLKDEKIPF----STVYRN---LE---DSYYFRKTLLSFYYSYTYISKDFDWYLKADDDNYFMIDHLKEYLDTLDAKPLFLGYR---MK-PFLEGG------------------YNSGGGYLLSNAAVRHLY---HDEKRY-DWAEDRGIARCLASMGFLPFR-PSEMP-----------------------------
>GT31-Glt|AAB71450.1|Streptophyta_Viridiplantae Arabidopsis thaliana;-;YUP8H12.11 protein
-------------------------------------------------------------------------RLFNTSSEEVRWYVFGDDDTIFIPENLARTLSKYDHSWYYIGST---SE-IYHQNSGHD---------------MAFGGGYALSSSLANVLA---RNFDSPHLYGGDSRVYACVLELGFHQF------------------------------------
>GT31-Glt|AAC23643.1|Streptophyta_Viridiplantae Arabidopsis thaliana;-;Glycosyltransferase (Glycosyltransferase (DUF604)) (Putative zinc finger protein)
-------------------------------------------------------------------------------LTDVRWFIMGDDDTVFFVDNLITVLNKYDHQMYYIGGN---SE-SVEQDHSYA---------------MAYGGGIAISYPLAVELV---KLLDGASLYGSDQKIEACLSEIGFHQVD-IRGNPYGLAHPVAV-----T-LHHLD-------Y
>GT31-Glt|AAF00656.1|Streptophyta_Viridiplantae Arabidopsis thaliana;-;At3g11420 (Beta-1,3-N-acetylglucosaminyltransferase lunatic protein, putative (DUF604)) (Glycosyltransferase)
-------------------------------------------------------------------------------LPNVRWFVMGDDDTVFFTENLVKVLSKYDHQMWYIGGN---SE-SVEQDVMHA---------------YAFGGGFALSRPLAARLA---AAMDDFYFYGSDQRIASCISEIGFHQLD-IRGDPYGLA-------------------------
>GT31-Glt|AAF48917.4|Arthropoda_Metazoa Drosophila melanogaster;-;Twiggy, isoform C (Twiggy, isoform E) (EC 2.4.1.122)
VLCWVLTTP-KYHKTRAIHVLRTWGKRCNKIYFMTSEPDDEL----PTVVLT---KP---DRYEWGKTKEAFVHIHEQMRHEADWFIKADDDTYLFLENLRYMLYPYSPTPIYFGFN---YK-MGTHQKNES---------------YMSGGGYVLSREALRIFV---NDTTKEDDHAEDVEMGKCLFNLGRNRFY-PIAPYGALSGNVGM-----D-F------------
>GT31-Glt|AAF51193.3|Arthropoda_Metazoa Drosophila melanogaster;-;Uncharacterized protein (EC 2.4.1.122)
VLCYVYTKP-INHKTQAQAVLETWGRRCNKLIFFSSRSDNLT----GSVELP---VS---PYFRWLKTKMALKYLHDHHLNDADWFLEADDETYVVMENLRYMVYPYSPLAIYFG------------------------------------SGTVMSRAALRRLVELSNPSKCKNAGPTAEKLRECLENVN----------------------------------------
>GT31-Glt|AAF51196.3|Arthropoda_Metazoa Drosophila melanogaster;-;Uncharacterized protein (EC 2.4.1.122)
IICLVLTWP-KKYMSGARAISETWGRHCNRVIYYGSFTISGL----EIVGLN---AS---DTRSWGKTKAAFRHAYRNYGHEVDWFYKADDDTYAVMENMRKLLKPYSPNPIYFGSP---FK-----LGSTL---------------YMSGGGYVLSKSAVELLL---GAAENPGDGTEDYVMGKCLSLLQ----------------------------------------
>GT31-Glt|AAF51197.1|Arthropoda_Metazoa Drosophila melanogaster;-;Uncharacterized protein (EC 2.4.1.122)
VLCMVLTSP-KTHHTRAIHIKRTWGRRCNKLIFMSTKADKEL----GSVALN---VR---EGYSWPKTRAALQYVYKHHFQKYDWFLKADDDTYFIMENLRAFLHAHNFEPVYFGNK---FR-QHVKEG------------------YMSGGGYVLSKMALHRLI---KNSSIRNYGYEDVELGRCLAGVGFIPFS-PLH-------------------------------
>GT31-Glt|AAF51199.2|Arthropoda_Metazoa Drosophila melanogaster;-;IP15602p
ILCMVLTCP-ENVQSLARSVYETWGQRCSRLIFASSEDYEPL----GVVGVV---EP---TGYEWNKTREGFRHVWEHYAGDYDWFLKADDDTYVVMENLQHLLRGFDPTPVFFGYK---MS-RY----NVS---------------YMSGGSYILSREALHRFY---ESEVIKKMGIEDFYMGICMQNVG----------------------------------------
>GT31-Glt|AAF52326.3|Arthropoda_Metazoa Drosophila melanogaster;-;Uncharacterized protein, isoform A (EC 2.4.1.-)
IYFAIKTCA-KFHKERIPIIERTWAADARNRRYYSDVADVGI----PAIGTG---IP---NVQTCAKTMAILQLSLKDIQLDIRWLMLVDDDTLLSVPRVSALLCRHNAELVYLGQR---YG-YRLAPDGFN---------------YHTGGGIVLSLPLV-RLI---VQRCSSASAPDDMILGYCLQALGMHQAR-PQDYAGELQLHAPL-----T-FHKFW-------N
>GT31-Glt|AAF52723.1|Arthropoda_Metazoa Drosophila melanogaster;-;Core 1 galactosyltransferase A, isoform B (EC 2.4.1.122)
VLCWIMTNP-SNHQKKARHVKRTWGKRCNKLIFMSSAKDDEL----DAVALP---VG---EGRNWGKTKEAYKYIYEHHINDADWFLKADDDTYTIVENMRYMLYPYSPTPVYFGCK---FK-PYVKQG------------------YMSGGGYVLSREAVRRFV---VEAKLSNSGAEDVEIGKCLQNVNFFPFV-PEHH------------------------------
>GT31-Glt|AAF75069.1|Streptophyta_Viridiplantae Arabidopsis thaliana;-;F24B9.5 protein
------------------------------------------------------------------------------------WFVMGDDDTVFVVDNVVNVLSKYDHQFYYVGSS---SE-AHVQNFSYS---------------MAFGGGFAISYALALELL---RMQDRPGLYGSDDRIQACMTELGFHQY------------------------------------
>GT31-Glt|AAF81315.1|Streptophyta_Viridiplantae Arabidopsis thaliana;-;F22L4.11 protein (Transferring glycosyl group transferase (DUF604))
----------------------------------------------------------------------------TELEKNVRWIVMGDDDTVFFPENLVKVLRKYDHQFYYIGSS---SE-SHIQKFSYG---------------MAYGGGFAISYPLAKALE---KMQDRSELYGSDDRIHACMSELGFHQ-------------------------------------
>GT31-Glt|AAF81981.1|Chordata_Metazoa Homo sapiens;C1GLT;Glycoprotein-N-acetylgalactosamine 3-beta-galactosyltransferase 1 (EC 2.4.1.122) (B3Gal-T8) (Core 1 O-glycan T-synthase) (Core 1 UDP-galactose:N-acetylgalactosamine-alpha-R beta 1,3-galactosyltransferase 1) (Beta-1,3-galactosyltransferase) (Core 1 beta1,3-galactosyltransferase 1) (C1GalT1) (Core 1 beta3-Gal-T1)
ILCWVMTGP-QNLEKKAKHVKATWAQRCNKVLFMSSEENKDF----PAVGLK---TK---EGRDYWKTIKAFQYVHEHYLEDADWFLKADDDTYVILDNLRWLLSKYDPEPIYFGRR---FK-PYVKQG------------------YMSGGGYVLSKEALKRFV---DAFKTHSSSIEDLALGRCMEIMNFHPFV-PEHHIKGLFHYVST-----T-MYELE-------Y
>GT31-Glt|AAG51285.1|Streptophyta_Viridiplantae Arabidopsis thaliana;-;Beta-1,3-n-acetylglucosaminyltransferase radical fringe protein, putative (DUF604) (Glycosyltransferase)
------------------------------------------------------------------------------SLPNVRWFVLGDDDTIFNVHNLLAVLSKYDPEMVYIGNP---SE-SHSANSYFS---------------HAFGGGIAISAEALSRIH---DDCLDPKLYGSDDRLHACITELGFHQWD-IKGNAHGLS-------------------------
>GT31-Glt|AAH11930.1|Chordata_Metazoa Homo sapiens;C1GLC;C1GALT1-specific chaperone 1 (C38H2-like protein 1) (C38H2-L1) (Core 1 beta1,3-galactosyltransferase 2) (C1Gal-T2) (C1GalT2) (Core 1 beta3-Gal-T2) (Core 1 beta3-galactosyltransferase-specific molecular chaperone)
VYCIILVKP-KDVSLWA-AVKETWTKHCDKAEFFSSENVKVF----ESINMD---TN---D---WLMMRKAYKYAFDKYRDQYNWFFLARPTTFAIIENLKYFLLKKDPQPFYLGHT--------IKSGDLE---------------YVGMEGIVLSVESMKRLL---NIPEKEQGGMEDKQLAVCLKYAG----------------------------------------
>GT31-Glt|AAN71398.1|Arthropoda_Metazoa Drosophila melanogaster;-;RE41083p
ILCWVMTNP-TNHKKKARHVKRTWGKRCNILLFMSSGADEEL----PTVKLD---VG---EGREWAKVKEAFKYVYHHHYNDADFFYKADDDTYAVIENMRYMLYPYNPTPVHFGFK---FK-PFVKQG------------------YMSGGGYILSREALRRFV---VEGKMPGTVVEDIEIGRCMENLNMFPFI-PEHH------------------------------
>GT31-Glt|AAO37647.1|Chordata_Metazoa Homo sapiens;B3GLT;Beta-1,3-glucosyltransferase (Beta3Glc-T) (EC 2.4.1.-) (Beta 3-glucosyltransferase) (Beta-3-glycosyltransferase-like)
IFVAVKTCK-KFHGDRIPIVKQTWESQASLIEYYSDYTENSI----PTVDLG---IP---NTDRCGKTFAILERFLNRSQDKTAWLVIVDDDTLISISRLQHLLSCYDSKPVFLGER---YG-YGLGTGGYS---------------YITGGGMVFSREAVRRLL---ASKCRSNDAPDDMVLGMCFSGLGFHQAR-PVDYPKDLSHQVPI-----S-FHKHW-------N
>GT31-Glt|ABC66121.2|Arthropoda_Metazoa Drosophila melanogaster;-;Uncharacterized protein, isoform A (EC 2.4.1.122)
ILCLVLTMP-SSHATKAALVNRTWGARCNKLIFMSSQTDSNL----NILQIN---KS---ESRKYAKVRTGMAYVHKHYLNEYDWFLKADDDTYIVMENLRLFLYPYDPSSVYFGCR---FK-AYFSQG------------------YMSGGGYVLSRDALRRLL---NSTTILNGESEDVQIGHCLQDVGFHRFL-PVNWLEGFFH------------------------
>GT31-Glt|ABC66141.1|Arthropoda_Metazoa Drosophila melanogaster;-;Uncharacterized protein, isoform B (Uncharacterized protein, isoform C) (EC 2.4.1.-) (EC 2.4.1.122)
IFCIISTYA-YRHGHAAIHIHRTWVRHCDHYLFVSDDIDNHLE---PAVFMN---MP---DKWHR----AYLEYVYKYHFHQGDWFLYCNDDNFVVVDNLRHMLKTYSPELIYFGCK---LR----TTNGLV---------------FMLEGGIVFSAAALKRFL---TNESISETKGNDFTLGRCLTNVNRHRFL-PFD-------------------------------
>GT31-Glt|ABE01212.1|Arthropoda_Metazoa Drosophila melanogaster;-;IP13057p
VLCMVLTLP-KNHQSRVRRVKGTWGRRCNKLIFISSQEDREL----GVIDVG---VP---EDRNYLKMRKALEYVYRNHGEDYDWFLKADDDTFVIMENLRFLLYPYDPAALYFGHR---FR-TTFPQG------------------YMSGGGYVMSRDALRRLF---NNSQFINNNSEDRQIGFCLQNVG----------------------------------------
>GT31-Glt|ABE66154.1|Streptophyta_Viridiplantae Arabidopsis thaliana;-;AT5G12460.1 (Fringe-like protein) (Fringe-like protein (DUF604))
--------------------------------------------------------------------FYSLQESFKKASKETRWFVIGDDDTLFFLDNLVKALDRYNHKHYYVGMN---SENWSNAIFAFD---------------MGYGGGYALSYPTVVTLL---SNMEEKLGVYSDLLSFRCLADLGMHQND-LHGDISGLS-------------------------
>GT31-Glt|ACI88736.1|Streptophyta_Viridiplantae Arabidopsis thaliana;-;At4g11350 (Glycosyltransferase) (Transferring glycosyl group transferase (DUF604))
------------LDEEVKIKSETGDQESLPSVRISGDTS-SF----PYTNKQ---GH---RSAISRIVSETLMSLDSESKKNVRWFVMGDDDTVFVTDNLIRVLRKYDHQMYYIGSL---SE-SHLQNFSYG---------------MAYGGGFAISYPLAVALS---KMQDQPALYGSDDRMQACMAELGFHQYD-VHGNLFGLAHPITV-----S-MHHL---------
>GT31-Glt|ADG66891.1|Planctomycetes_Bacteria Planctopirus limnophila;-;Glycosyl transferase family 2
------------HRDKREAIRDTWAPIGDDVEFIQGDANSNT----GTLRVP---CK---DTYDIHKVQHFCRWATR--FRSFKWLFKCDDDTYVSIPRLKEFVRTLQA---YVGRN---YG---------G---------------FASGGGYLLSRKSA--LV---IADAPDVGVPEDVGVAELLKNAGFEGDQRPSHSNNLTGHYTPA-----R-MREIH-------N
>GT31-Glt|BAB08517.1|Streptophyta_Viridiplantae Arabidopsis thaliana;-;At5g41460 (Glycosyltransferase) (Transferring glycosyl group transferase (DUF604))
-------------------------------------------------------------------------------LKDVRWFVMGDDDTVFVAENLIRVLRKYDHQMYYIGSL---SE-SHLQNFSYG---------------MAYGGGFAISYPLAVALS---KMQDRPALYGSDDRMQACMAELGFHQYD-VYGNLFGLAHPVAV-----T-LHHL---------
>GT31-Glt|CAA20470.1|Streptophyta_Viridiplantae Arabidopsis thaliana;-;Uncharacterized protein AT4g23490 (Uncharacterized protein F16G20.190)
------------------------------------------------------------------------------------WFVMGDDDTMYYIGSL-----SESHQNIFFS---------------YG---------------MAYGGGFAISYPLAKALS---KMQDRPALYGSDDRMQACMAELGFHQYD-VYGNLFGLAHPVTV-----S-MHHL---------
>GT31-Glt|CAA84707.2|Nematoda_Metazoa Caenorhabditis elegans;C1GLT;Glycoprotein-N-acetylgalactosamine 3-beta-galactosyltransferase 1 (EC 2.4.1.122) (Core 1 O-glycan T-synthase) (Ce-T-synthase) (Core 1 UDP-galactose:N-acetylgalactosamine-alpha-R beta 1,3-galactosyltransferase 1) (Core 1 beta1,3-galactosyltransferase 1) (C1GalT1) (Core 1 beta3-Gal-T1)
VFCWILTGK-QNHDKRAKHVKATWAKRCNKYVFMSSEEDAEL----PAINLN---VS---EGRDWAKTKGAFKYIYDHHLNDYDWFLKADDDTYVVMENLRFMLLAHSPEPIHFGCK---FK-PFTQGG------------------YHSGGGYVLSREALKKFI---EVKSLQNGGAEDAEMGKCLEKVGFMPFV-PEHH------------------------------
>GT31-Glt|CAB04029.2|Nematoda_Metazoa Caenorhabditis elegans;-;Glycoprotein-N-acetylgalactosamine 3-beta-galactosyltransferase 1
IFCFVETSE-RYYNDRVPSIAATWLRRCDNGRFFSKSANMTY----STVYKN---LE---DSFFFRKSIFGFYYSYMHISNSFDWYLKADDDTYFAMDHLREYLNTLDPKPLYLGYV---IK-SGLKNG------------------YNSGGGYILSNAAVEKLY---HDEYGY-DWAEDRGMGRCLARVGFNRFM-P---------------------------------
>GT31-Glt|CAB04490.2|Nematoda_Metazoa Caenorhabditis elegans;-;Glycoprotein-N-acetylgalactosamine 3-beta-galactosyltransferase 1
LFCFVETSA-VHYDDRVPSIASTWLPKCDNGRFFLPNSNMTY----STVYLN---LK---DSYYFRKTTFGFYYSYMHISKSFDWYLKADDDTYFAMDHLKEYLSTLDPKPLYLGYV---LK-PYFKNG------------------YNSGGGYILSNAAVEKLY---HDEYTY-DWAEDRGMGRCMARAGFMPFK-PSELAVGEWHYYPM-----E--------------
>GT31-Glt|CAB10303.1|Streptophyta_Viridiplantae Arabidopsis thaliana;-;Uncharacterized protein AT4g15240 (Uncharacterized protein dl3665c)
----------------------------------------------------------------------------DRGDKDVRWFVFGDDDTVFFVDNLVTVLSKYDHKWFYVGSN---SE-FYDQNVRYS---------------FAFGGGFAISASLAKVLA---KVLDSSHMYGSDSRIFSCVAELGFHQID-VRGNIFGL--------------------------
>GT31-Glt|CAL69739.1|Nematoda_Metazoa Caenorhabditis elegans;-;Glycoprotein-N-acetylgalactosamine 3-beta-galactosyltransferase 1
LFCFVETSE-RYMDERVPSIASTWLRRCDNGRFFSKTPNITY----STVYKN---LE---DSYSFRKSIFGFYYSYVHISKSFDWYLKADDDTYFAMDHLREYLNTLDPKPLYLGYK---N----------G---------------YNSGGGYILSNAAVKLFV---EKS--HDDWAEDHGIGRCLARVGFVPFK-P---------------------------------
>GT31-Glt|CCD68253.1|Nematoda_Metazoa Caenorhabditis elegans;-;Glycoprotein-N-acetylgalactosamine 3-beta-galactosyltransferase 1
ILCLIHTAT-PSHETRAKTILETWVQHCDDFLFFTDSKNDSI----PHIYYP---LL---NSRDWEKIRRVFKYVRDKITKKYDWYYRADDDTYALMHNMRTLLDNYSPKHHYLGLQ---WN-FFTPRG-------------------FNDGSYILSREAFNEVM---LDPDRHHRAEEDQELAKCLAHMEIQHFH-PLEQLTI---------------------------
>GT31-Glt|CCD70241.1|Nematoda_Metazoa Caenorhabditis elegans;-;Glycoprotein-N-acetylgalactosamine 3-beta-galactosyltransferase 1
LLCWAMTTS-IYHKTRVPAITETWLRRCDAGHLFTNSDNAST----PTVFDG---LP---ESYYFWKTRLALLYIYKYVSKDFDWYFKGDDDTYLIVENLQRYLATLDPKPYFIGYR---LS-RRTETG------------------YNAGGGYVMSREAAEKLF---NDKQKYH-EWEDYAIAQCLASVGFLPWR-PEQHFYALTRSFQM-----D-PIQVW--------
>GT31-Glt|CCD71249.1|Nematoda_Metazoa Caenorhabditis elegans;-;Glycoprotein-N-acetylgalactosamine 3-beta-galactosyltransferase 1
--VMVKTFE-GHHVNRLEVLKNTWASDVSRIEYCSDKEDPAI----PTINLG---VD---NTDRCAKTWEIFRRFLGSSGNGAKWLVVADDDTLMNFKRLKQMLELYDSDKIIIGER---YG-YGFGDSGYD---------------YPTGGGMIFTRSAVESLL---AQCPSANTDPDDMTIGICALTAGLHQAR-PLDYAPEIKY--PI-----S-FHK----------
>GT31-Glt|CDP12059.1|Streptophyta_Viridiplantae Coffea canephora;-;Uncharacterized protein
IVFGIAASA-KLWDKRKNYIKLWWGEKMRGIVWLKSREEESD----TLPELR---IS---GTNRHRSAIRISRIVSETLMENVRWFVMGDDDTVFVTENLVRVLNKYDHQYYYIGSL---SE-SHLQNFSYG---------------MAYGGGFAISYPLAKALE---KMQDSPGLYGSDDRMQACMAELGFHQYD-VYGNLFGLAHPVAV-----T-LHHL---------
>GT31-Glt|ENN76570.1|Arthropoda_Metazoa Dendroctonus ponderosae;-;Uncharacterized protein (Fragment)
VLCWIMTGP-NNHEKRARHVKNTWGKRCNILLFMSSKEDASL----PAIALP---VK---EGRKWGKTKRAFEYVYKHYFDKADWFLKADDDTYMILENLRYMLTPYSSESIYFGCR---FK-PYVKQG------------------YMSGGGYVLSKEALRRFV---EIGLRKSDGAEDVELGRCMEAVQFFPFV-PEHHLNASFHYVPN-----Q-MYVLE-------Y
>GT31-Glt|KFU83809.1|Chordata_Metazoa Chaetura pelagica;-;Glycoprotein-N-acetylgalactosamine 3-beta-galactosyltransferase 1-B (Fragment)
VLCWVMTGP-PTLETRARHVRATWAQHCNLVLFMSSAPTQGF----PAVGLP---VG---EGRSYWKTIRALQYVHQHHRDQADWFLKADDDTFVVVANLRWLLAAHSPRPLYLGKR---FR-PFARQG------------------YMSGGGYVLSREALQRFVGA-VASGTHTSAVEDVALGQCLEKLGFHPFP-PETHLPSLFHYVPA-----Q-MYELE-------Y
>GT31-Glt|NP_001094800.1|Chordata_Metazoa Homo sapiens;C1C1L;C1GALT1-specific chaperone 1-like protein
--------------------KETWTKHCDKAELYDTKNDNLF---------N---IE---SNDRQMRT--AYKYVFEKYGDNYNWFFLALPTTFAVIENLKYLLFTRDAQPFYLGHT--------VIFGDLE---------------YVTVEGIVLSRERLNRLL---DNSETDQSVIEDKQLAICLKYAG----------------------------------------
>GT31-Glt|XP_001393473.2|Ascomycota_Fungi Aspergillus niger CBS 513.88;-;hypothetical protein ANI_1_1094084
--------------------------RANTSDFYDALQRGDD----KTVAA-----P---QGWRRFKFLPMVERAHE-INPSADWFVFLESDTYVVWDNMFRLLDQFDPTPLYMGSP---SG-RRINEKEVS---------------YFAGGGFVLSTAAVDKLVSREEQYEDKADCCGDSILGWALHEKGFNPH--PLHGIDDYWCQPVI-----S-MHK----------
>GT31-Glt|XP_003084265.1|Chlorophyta_Viridiplantae Ostreococcus tauri;-;Unnamed product
VACWILNTP-RDL-ARGDAIRRGWGKTCAHLEFI----DRDT----PGIRVD---WT---ETYDSAKSWRAWTFMYEKYANRVDFVLKADTDTYVHGAHLLRYLNRFDALPHYIGRQ---F----VERG--V---------------AFVAGTIVLSREALRLVT---VASRATATKAEDVALALCLRDVG----------------------------------------
>GT31-Glt|XP_008618636.1|Stramenopiles_Protista Saprolegnia diclina;-;Uncharacterized protein
ILCWVNTYE-KNH-ARAASIKATWGRRCDKVVFMSNVYDPAI----PTVRVV---AP---PTHLWQKHRDIVRILWREYGDTYDWIFKCDDDTYVLVDNLRTFLAPYDARPHLLGHRMTLFE-WFHSQGGLY---------------YTPGGGYAFSAPYLKLLV---ESLDECLIVPDDWAISFCMRYHGFHQYS-PERHDEDFDHSVYT-----S-IYQEN-------N
>GT31-Chsy|AAA50619.1|Nematoda_Metazoa Caenorhabditis elegans;CHSSB;Chondroitin sulfate synthase mig-22 (EC 2.4.1.175) (Abnormal cell migration) (Chondroitin-polymerizing factor) (ChPF) (N-acetylgalactosaminyl-proteoglycan 3-beta-glucuronosyltransferase 1) (EC 2.4.1.226)
----VMAAV-MAESALALSINATLGRHVP-RVHLF----ADS----SRIDND---LAQLTNLSPGQKTHSMVLGLLFNMTNNYDWFLLAKDSTYINPFVLLRMIDTMNWEPVVMGE--------------AAEDGSG----------RCRLDGMLLSQPAMHALMN--NRNACALAADDDLAFEKCIQIATNLTCK-PLHQGV----------------------------
>GT31-Chsy|AAF48225.2|Arthropoda_Metazoa Drosophila melanogaster;-;Hexosyltransferase (EC 2.4.1.-)
LFIGVMTSQ-EHINTFATAFNRTTA-HLVNKIKFFIY--ADS----VKTNYK---LKNIVGFTDRRP-FHVVKYIADNYLDEYDYFLLVPDTVYVDARKLVKLLYHMSIFDLYMGGARIGLD--PSGGGASADGQSN----------YCSLEGILLSSSVIRKMRN--NLERCGSTSDHSVNIGRCVKYASRVGCQ-ESFQGMRTVYPVQTPEDFYR-LH-AYKHHLEK--
>GT31-Chsy|AAH21223.2|Chordata_Metazoa Homo sapiens;CHSS2;Chondroitin sulfate synthase 2 (EC 2.4.1.175) (EC 2.4.1.226) (Chondroitin glucuronyltransferase 2) (Chondroitin-polymerizing factor) (ChPF) (Glucuronosyl-N-acetylgalactosaminyl-proteoglycan 4-beta-N-acetylgalactosaminyltransferase II) (N-acetylgalactosaminyl-proteoglycan 3-beta-glucuronosyltransferase II) (N-acetylgalactosaminyltransferase 2)
LLVAVLTSQ-TTLPTLGVAVNRTLGHRLE-RVVFLTGARGRR----APPGMA---VVTL-----ERPIHLALRHLLEQHGDDFDWFFLVPDTTYTEAHGLARLTGHLSLSAAHLY---LGRP--QDF--IGGEPTPR----------YCHGGGVLLSRMLLQQLRP--HLEGCIVSARPDEWLGRCILDATGVGCT-GDHEGVHTAHPVRDPVHMYQ-LH-KARAELERT-
>GT31-Chsy|AAO85274.1|Nematoda_Metazoa Caenorhabditis elegans;CHSSA;Chondroitin sulfate synthase sqv-5 (EC 2.4.1.174) (EC 2.4.1.175) (EC 2.4.1.226) (Glucuronosyl-N-acetylgalactosaminyl-proteoglycan 4-beta-N- acetylgalactosaminyltransferase 1) (Glucuronylgalactosylproteoglycan 4-beta-N- acetylgalactosaminyltransferase) (N-acetylgalactosaminyl-proteoglycan 3-beta-glucuronosyltransferase 1) (Squashed vulva protein 5)
ILVAIMTAA-KYVDTRAYNVWKTWAQHIPGRVLIFVAEGTES----VHEDMP---LIRLKGVDDQKKSFAMVKWLAENMADEYDWFLRADDDLYIRGEELALFLRSVDSKAHIIGQAGLGNS--AEYGLLALGSTDN----------YCMGGGIVMSRDTLLKVSP--HLESCMLTSHEDVELGRCIRKHVGVACT-WNYEMQKTLHPIKDPAVMRK-VH-LREIKLREAA
>GT31-Chsy|AAO85275.1|Arthropoda_Metazoa Drosophila melanogaster;-;Hexosyltransferase (EC 2.4.1.-)
VFVGVMTAK-SFLEGRARAVYDTWGKEVPGRMAFFSSEGS------YSDDLP---VVGLKNVDDQKKSFMMLYYMYEHYIDRFEWFIRADDDVYMEPDKLERFLRSIDSKPQFIGQAGKGNS--EEFGLLSLEFDEN----------FCMGGGVILSSETLRRVAP--HIPSCLYSTHEDVEVGRCVQKFAGIPCT-WNYEMQYTLHPIKQAPLMYR-LH-SYGLKAEEM-
>GT31-Chsy|AAQ88893.1|Chordata_Metazoa Homo sapiens;CHSS1;Chondroitin sulfate synthase 1 (EC 2.4.1.175) (EC 2.4.1.226) (Chondroitin glucuronyltransferase 1) (Chondroitin synthase 1) (ChSy-1) (Glucuronosyl-N-acetylgalactosaminyl-proteoglycan 4-beta-N-acetylgalactosaminyltransferase 1) (N-acetylgalactosaminyl-proteoglycan 3-beta-glucuronosyltransferase 1) (N-acetylgalactosaminyltransferase 1)
LFVGVMTAQ-KYLQTRAVAAYRTWSKTIPGKVQFFSSEGSDT-----SVPIP---VVPLRGVDDQKKSFMMLKYMHDHYLDKYEWFMRADDDVYIKGDRLENFLRSLNSEPLFLGQTGLGTT--EEMGKLALEPGEN----------FCMGGGVIMSREVLRRMVP--HIGKCMYTTHEDVEVGRCVRRFAGVQCV-WSYEMRQTLHPNKNPPYQYR-LHSLRTIQLHREV
>GT31-Chsy|BAC98832.1|Chordata_Metazoa Homo sapiens;CHSS3;Chondroitin sulfate synthase 3 (EC 2.4.1.175) (EC 2.4.1.226) (Carbohydrate synthase 2) (Chondroitin glucuronyltransferase 3) (Chondroitin synthase 2) (ChSy-2) (Glucuronosyl-N-acetylgalactosaminyl-proteoglycan 4-beta-N-acetylgalactosaminyltransferase II) (N-acetylgalactosaminyl-proteoglycan 3-beta-glucuronosyltransferase 3) (N-acetylgalactosaminyltransferase 3)
LYVGVMTAQ-KYLGSRALAAQRTWARFIPGRVEFFSSQNAGQ----PPPPLP---VIALPGVDDQKKSFMMIKYMHDHYLDKYEWFMRADDDVYIKGDKLEEFLRSLNSKPLYLGQTGLGNI--EELGKLGLEPGEN----------FCMGGGMIFSREVLRRMVP--HIGECMHTTHEDVEVGRCVRRFGRAQCV-WSFQMQQTLHPNKRPAYQYR-LHNLRTIQLHREA
>GT31-Chsy|CBY14086.1|Chordata_Metazoa Oikopleura dioica;-;Hexosyltransferase (EC 2.4.1.-)
LVSSMITSK-DTVSSLAIAQNKTLGHHMQKLLFFFGSHGKNH----QPAGMN---IVVHPEEDE-RILYQTLYYLYQHYNEVYDWFFVGYDNSYVAGYRVNEIVNHMSIRKLYLGLPARIHD--EKIDGY-----------------YCKQSGFIMSRALMMAVMP--EMNKCIQADSPDEWLGRCLLTKGEVGCV-NTEEVQTSAFPVATTTEVYK-LH-KREVEIDMT-
>GT31-Chsy|EDP47845.1|Ascomycota_Fungi Neosartorya fumigata;-;Uncharacterized protein
------------------NVNETIKRTSPDFDLYNIHEHGRS----GLTPAD---LSRVPNTAFN-PGWKLDKWKFLPMIDETKWYVFMEADTYYIWSNLLQWLAQLDPKPYY-----LGNP--TQIG------SDI----------FGHGGGFILSREAMRRASD--LRAKDWDRYTGEQWAGDCVLHDAGVPLL-WSWPMLQ---------------------------
>GT31-Chsy|KFB37145.1|Arthropoda_Metazoa Anopheles sinensis;-;Hexosyltransferase (EC 2.4.1.-)
LFVGVLTAE-ENVESLATAINRTTA-HLVNKMKFFIN--ADN----VKSNFR---LKNIVGFTDLRP-FHMLKYLADNYLDEYDYFLLLTDTTYVNARTLRSQLEHLSVMDVYMGTLGDGSG--GSDGG-GARDDRQ----------YCDLHGIVLSSGVIRKIRA--NLDWCCASNNHNINIGKCVTYSTKIACQ-SSWQGASTVYPVTSADDFYL-LH-AYRVHLER--
>GT31-Chsy|NP_061888.1|Chordata_Metazoa Homo sapiens;CHPF2;Chondroitin sulfate glucuronyltransferase (EC 2.4.1.226) (CSGlcA-T) (Chondroitin glucuronyltransferase) (Chondroitin polymerizing factor 2) (ChPF-2) (Chondroitin synthase 3) (ChSy-3) (N-acetylgalactosaminyl-proteoglycan 3-beta-glucuronosyltransferase)
LLVAVLTSR-ATLSTLAVAVNRTVAHHFP-RLLYFTGQRGAR----APAGMQ---VV-------ERPAWLMLRHLHTHFGADYDWFFIMQDDTYVQAPRLAALAGHLSIQDLYLGRA-------EEF--IGAGEQAR----------YCHGGGYLLSRSLLLRLRP--HLDGCILSARPDEWLGRCLIDSLGVGCV-SQHQGQQAVHPVSEGTLMYR-LH-KRALELERAS
>GT31-Chsy|WP_051294406.1|Proteobacteria_Bacteria Gemmobacter nectariphilus;-;hypothetical protein
LLVVVFSCR-PYLETRIPTLRSGWAHGIPYVVVVGGASPAEA----GTRQGD---VVFLDAPDDPQKTLAMIRWVHDH--TPFARVMKIDDDCFVDVETLFASLQHLKF---YLGRKAASPR--GRMELDKSPEPSS----------YADGGGYVLSRATALDMAD--SPEGQRLSFMEDKMLG-----------------------------------------------
>GT31-Chsy|XP_001747715.1|Salpingoecidae_Choanoflagellida Monosiga brevicollis;-;Predicted protein
LLIGVLTDP-SSLDTIAQAVHDTWASDIESNVIFFVGSCAIN----ISTNFNGR-LVCLN-TPDQRKVFLLWRYMYTHMAHRYQWFMKLDHDAYINVDRMSAMVALISTLDLYMGVPAAGRK--EERQQLGL-DGHK----------YCL-GGYIVNAPILETLTR--YGDDCVRSNHSDTEIGRCIFGHMGTECP-SSFQFKQVVHPLKRAEDFVR-FH-HQT-------
>GT31-Chsy|XP_007905570.1|Chordata_Metazoa Callorhinchus milii;-;PREDICTED: chondroitin sulfate synthase 1
LYVGVMSAQ-KYLENRAVAAHQTWAQDIPGTVEFFSSEGSDP-----SLPIP---LIALPGVDDQKKSFMMLKYMHDHYLDRYEWFMRADDDVYIRSDKLEAFLRTLNSQPLYLGQTGLGTS--DELGKLALEPGEN----------FCMGGGVIMSREVLRRMVP--HIGECMYTTHEDVEVGRCVRRFAGVQCV-WSYEMQQTLHPNKNPAYQYR-LHSLRTVQLHREV
>GT31-Chsy|XP_013785259.1|Arthropoda_Metazoa Limulus polyphemus;-;PREDICTED: LOW QUALITY PROTEIN: chondroitin sulfate synthase 1-like
LFVGVMTAE-KFLDSRAVAVYETWGKTIPGKIVFFSSSNSKA-----SSQLP---LVTLPGVDDQKKSFLMLKYMHDHFLDKFEWFMRADDDVYVRTDKLEKFLRSINSKAQFIGQAGLGNK--EEFGQLSLDDGEN----------FCMGGGMLMSRETLRLLAP--HIRYCLYSTHEDVEVGRCIRRFVGIPCT-WSYEMQNTLHPIKQPAYLYR-LHSLRTLLLHRD-
>GT31-Fringe|AAA64525.1|Arthropoda_Metazoa Drosophila melanogaster;FNG;Fringe glycosyltransferase (EC 2.4.1.222) (O-fucosylpeptide 3-beta-N-acetylglucosaminyltransferase)
IFISVKTTK-NYHDTRLALIIKTWFQLARDQTWFFTDTDDHY----YQEKTKGH-LINTKCSQGKALCCKMSAELDVFLESGKKWFCHFDDDNYVNVPRLVKLLDEYSPVDWYLGKPSISSPLLDSKNTTTKKITFW----------FATGGGFCLSRALTLKML---PIAGGKIRFPDDVTMGFIIEHLLKVPLTVVDNF-HS--HLEPMRQDTFQDQVSFSQWNVIKVT
>GT31-Fringe|AAC51358.1|Chordata_Metazoa Homo sapiens;MFNG;Beta-1,3-N-acetylglucosaminyltransferase manic fringe (EC 2.4.1.222) (O-fucosylpeptide 3-beta-N-acetylglucosaminyltransferase)
VFIAVKTTR-AFHRLRLELLLDTWVSRTRELTFVFTDSPDKG----LQERLGSH-LVVTNCSAEPALSCKMAAEFDTFLASGLRWFCHVDDDNYVNPRALLQLLRAFPLRDVYVGRPSLNRPIEPQPHNRTRLVQFW----------FATGGGFCINRKLALKMA---PWASGLIRLPDDCTMGYIIECKLGGRLQPSPLF-HS--HLETLRTAQLPEQVTLSKLNVIKLE
>GT31-Fringe|EYE95772.1|Ascomycota_Fungi Aspergillus ruber CBS 135680;-;Family 31 glycosyltransferase
------------------------------------DADLEA----YQALKQGN-TTAVNSQQGDRMKFLPMVERAYDVNPTAKWYVFLESDTYYVWDNLFRLLDQYNPVPLYFGSPSPGKP--------TAEETTW----------FAYGGGFIISAAAMQKLV---IRKTGSAQYEDDTVIGWALYEK-GVKLSGLPMF-NA--H------------------------
>GT31-Fringe|KOO29106.1|Haptophyceae_Protista Chrysochromulina sp. CCMP291;-;Beta-1,3-N-acetylglucosaminyltransferase lunatic fringe
VVVGIMTCR-RFHRTRCRAQLDTWLRRAR-RVVFFTDTAEEG----TSAELRAP-VIAHTFKPSRIFSAPAQARFAARHEPLPKWIYMADDDSYAFTPTMLATLAKYNPQPHYLG-----YAFPHLEGVIPGKRQPL----------FANGGGICVSRGALVAAL---P--------------------------------------------------------------
>GT31-Fringe|NP_002908.1|Chordata_Metazoa Homo sapiens;RFNG;Beta-1,3-N-acetylglucosaminyltransferase radical fringe (EC 2.4.1.222) (O-fucosylpeptide 3-beta-N-acetylglucosaminyltransferase)
VFIAVKTTR-KNHGPRLRLLLRTWISRARQQTFIFTDGDDPE----LELQGGDR-VINTNCSAVQALCCKMSVEYDKFIESGRKWFCHVDDDNYVNARSLLHLLSSFSPQDVYLGRPSLDHPIERVQGGRTTTVKFW----------FATGGGFCLSRGLALKMS---PWASLQVRLPDDCTVGYIVEGLLGARLLHSPLF-HS--HLENLPPDTLLQQVTLSPHNVVNVQ
>GT31-Fringe|NP_001035257.1|Chordata_Metazoa Homo sapiens;LFNG;Beta-1,3-N-acetylglucosaminyltransferase lunatic fringe (EC 2.4.1.222) (O-fucosylpeptide 3-beta-N-acetylglucosaminyltransferase)
VFIAVKTTK-KFHRARLDLLLETWISRHKEMTFIFTDGEDEA----LARHTG-N-VVITNCSAAQALSCKMAVEYDRFIESGRKWFCHVDDDNYVNLRALLRLLASYPHRDVYVGKPSLDRPIERVSENKVRPVHFW----------FATGGGFCISRGLALKMS---PWASGRIRLPDDCTIGYIVEALLGVPLIRSGLF-HS--HLENLPTSELHEQVTLSKRNAVHV-
>GT31-Fringe|XP_001521629.1|Chordata_Metazoa Ornithorhynchus anatinus;-;MFNG O-fucosylpeptide 3-beta-N-acetylglucosaminyltransferase
VFVAVKTTR-RFHQSRLELLLDTWISRTRKQTYIFTDGEDEA----LQERLGAH-FVVTNCPAEPALSCKMAAEFDAFMASGLSWFCHLDDDNYLNPRALLKLLSSYSPWDVYVGKPSLNRPIEPLPQNRTKLVRFW----------FATGGGFCINRRLATKMV---PWASGLIRLPDDCTVGYIVECKLGGRLLPSPLF-HS--HLENLRTPQLPQQVTLSKLNVIEIE
>GT31-Fringe|XP_002422797.1|Arthropoda_Metazoa Pediculus humanus subsp. corporis;-;Fringe glycosyltransferase, putative (EC 2.4.1.222)
IFISVKTTR-NYHKWRLPVILKTWFQLAKNQTWFFTDTDDFE----FQKKTDGH-MINTNCSSSKALCCKMSVEFDVFLESNKKWFCHFDDDNYVNVPRLVTILRNYNSQDWYLGKPSIRAPL--TKDVNSRKISFW----------FATGGGFCLSRALALKMM---PVASGKIRLPDDVTMGYIIEHLLRKHLTVVEQF-HS--HLEPMRRNSLQDQISFSDLNVVKI-
>GT31-Galt-Gnt|AAD23451.1|Chordata_Metazoa Homo sapiens;B3GT1;Beta-1,3-galactosyltransferase 1 (Beta-1,3-GalTase 1) (Beta3Gal-T1) (Beta3GalT1) (EC 2.4.1.86) (UDP-galactose:beta-N-acetyl-glucosamine-beta-1,3-galactosyltransferase 1)
LVILISTTH-KEF-DARQAIRETWGDENNFKGIKIATLFLLGKNA-DP-------VLNQMVEQETLKTLMGMRWVAT-FCSKAKYVMKTDSDIFVNMDNLIYKLPSTKPRRYFTGYVI-NGGPIRDVRSKWYMPRDLYPDSNYP---PFCSGGYIFSADVAELIY---KTSLHRLLHLEDVYVGLCLRKLGPFQN--SGF----TVHQIPE-----E-MHRIW--------
>GT31-Galt-Gnt|AAF45918.1|Arthropoda_Metazoa Drosophila melanogaster;BRN;Beta-1,3-galactosyltransferase brn (EC 2.4.1.62) (Brainiac protein) (Neurogenic secreted-signaling protein brn)
LTMLIKSAV-GNS-RRREAIRRTWGYEGRFSDVHLRRVFLLGT----------AEDSEKDVAWETLKTMLGMRWASD-QFNRSEFYLFVDDDYYVSAKNVLKFLQSHQPL-LFAGHVFQTS-PLRHKFSKWYVSLEEYPFDRWP---PYVTAAFILSQKALRQLY---AASVHPLFRFDDVYLGIVALKAGLQHC--DDFRFHRASHEFPE-----E-MTRVW--------
>GT31-Galt-Gnt|AAF47918.1|Arthropoda_Metazoa Drosophila melanogaster;-;Hexosyltransferase (EC 2.4.1.-)
-LILVHSAV-RNI-EKRRIIRETWANRSYIDQTPLKVYFLVGGVS------AKSEKWQQFLGRETYKHVMALKWFNE-KCAHAQLLVKVDDDVFMNTPQLVKYLATPSRPNLMLCRSVHHSRVKRSYRSKWRVTYKEYPNRFYP---EYCPGAIVYAPEVVRRLY---EAAQKKYFWVDDVITGILAEETGPLQH--YLEQKDVTNHAIPD-----E-SMTIW--------
>GT31-Galt-Gnt|AAF52604.2|Arthropoda_Metazoa Drosophila melanogaster;-;Hexosyltransferase (EC 2.4.1.-)
LLVLITSSL-RHS-AARMSIRQTWGSRRDVG-----MAFVLGKGK-NKS-VKKAIDQEDFM---TLKTISLLEWADL-HCPKAKYVLKTDDDMFINVPKLLT-LISTLKNRTIYGRRAENWKPIRNRWSKYHISNAQYGKPTFP---YFTTGAYLLTGDIVHALY---VQSLNAFLKLEDVFT------TGAES---LNIRRVNTIHMVNN-----E-QFTLW--------
>GT31-Galt-Gnt|AAF52606.2|Arthropoda_Metazoa Drosophila melanogaster;-;LD29807p
LLVLISSAM-SHD-AARMSIRQTWGTRRDVG-----MAFVLGRGT-NET-------INKALTQETLKTISTLEWADV-HCPKAKYILKTDDDMFINVPKLLTFL-DKHKKRTIYGRLAKKWKPIRNKKSKYYVSVDQFAAGVFP---SFTTGAYVLTGDIVHELY---VRSLKVYLKLEDVFT------TGAKSL--NVKRVQASVHMISN-----E-QFDLW-------K
>GT31-Galt-Gnt|AAF66442.1|Chordata_Metazoa Homo sapiens;B3GL1;UDP-GalNAc:beta-1,3-N-acetylgalactosaminyltransferase 1 (Beta-1,3-GalNAc-T1) (EC 2.4.1.79) (Beta-1,3-galactosyltransferase 3) (Beta-1,3-GalTase 3) (Beta3Gal-T3) (Beta3GalT3) (b3Gal-T3) (Beta-3-Gx-T3) (Galactosylgalactosylglucosylceramide beta-D-acetyl-galactosaminyltransferase) (Globoside synthase) (UDP-N-acetylgalactosamine:globotriaosylceramide beta-1,3-N-acetylgalactosaminyltransferase)
LVILVTSHP-SDV-KARQAIRVTWGEKKSWWGYEVLTFFLLGQ----EA-EKEDKMLALSLEDETLKTIMAFRWVTE-FCPNAKYVMKTDTDVFINTGNLVKYLLNLNHEKFFTGYPLIDNYSYRGFYQKTHISYQEYPFKVFP---PYCSGGYIMSRDLVPRIY---EMMGHKPIKFEDVYVGICLNL--VNIH--I---PEDAAHGFSK-----E-IITFW--------
>GT31-Galt-Gnt|AAH22507.1|Chordata_Metazoa Homo sapiens;B3GT2;Beta-1,3-galactosyltransferase 2 (Beta-1,3-GalTase 2) (Beta3Gal-T2) (Beta3GalT2) (EC 2.4.1.86) (UDP-galactose:2-acetamido-2-deoxy-D-glucose 3beta-galactosyltransferase 2)
LILLIAAEP-GQI-EARRAIRQTWGNESLAPGIQITRIFLLGLSI-KLN-GY----LQRAILEETIKTLMGMNWVAT-YCPHIPYVMKTDSDMFVNTEYLINKLPDLPPHNYFTGYLMRGYAPNRNKDSKWYMPPDLYPSERYP---VFCSGGYVFSGDLAEKIF---KVSLGRRLHLEDVYVGICLAKLRP-------VPPPNTSHQFPS-----E-LIKYW--------
>GT31-Galt-Gnt|AAH30579.1|Chordata_Metazoa Homo sapiens;B3GN2;N-acetyllactosaminide beta-1,3-N-acetylglucosaminyltransferase 2 (EC 2.4.1.149) (Beta-1,3-N-acetylglucosaminyltransferase 1) (BGnT-1) (Beta-1,3-Gn-T1) (Beta3Gn-T1) (Beta-1,3-galactosyltransferase 7) (Beta-1,3-GalTase 7) (Beta3Gal-T7) (Beta3GalT7) (b3Gal-T7) (Beta-3-Gx-T7) (UDP-Gal:beta-GlcNAc beta-1,3-galactosyltransferase 7) (UDP-GlcNAc:betaGal beta-1,3-N-acetylglucosaminyltransferase 2) (BGnT-2) (Beta-1,3-Gn-T2) (Beta-1,3-N-acetylglucosaminyltransferase 2) (Beta3Gn-T2) (UDP-galactose:beta-N-acetylglucosamine beta-1,3-galactosyltransferase 7)
LLLAIKSLT-PHF-ARRQAIRESWGQESNAGNQTVVRVFLLGQTP-PED-N--HPDLSDMLKFESLKEVLFLRWVST-SCPDTEFVFKGDDDVFVNTHHILNYLNSKTKKDLFIGDVIHNAGPHRDKKLKYYIPEVV-YSGLYP---PYAGGGFLYSGHLALRLY---HITDQHLYPIDDVYTGMCLQKLGPEKH--KGFRTFDLVHSRPQ-----E-MIDIW-------S
>GT31-Galt-Gnt|AAK00849.1|Chordata_Metazoa Homo sapiens;B3GN3;N-acetyllactosaminide beta-1,3-N-acetylglucosaminyltransferase 3 (EC 2.4.1.149) (Beta-1,3-galactosyl-O-glycosyl-glycoprotein beta-1,3-N-acetylglucosaminyltransferase) (EC 2.4.1.146) (Beta-1,3-galactosyltransferase 8) (Beta-1,3-GalTase 8) (Beta3Gal-T8) (Beta3GalT8) (b3Gal-T8) (Beta-3-Gx-T8) (Core 1 extending beta-1,3-N-acetylglucosaminyltransferase) (Core1-beta3GlcNAcT) (Transmembrane protein 3) (UDP-Gal:beta-GlcNAc beta-1,3-galactosyltransferase 8) (UDP-GlcNAc:betaGal beta-1,3-N-acetylglucosaminyltransferase 3) (BGnT-3) (Beta-1,3-Gn-T3) (Beta-1,3-N-acetylglucosaminyltransferase 3) (Beta3Gn-T3) (UDP-galactose:beta-N-acetylglucosamine beta-1,3-galactosyltransferase 8)
LLLVIKSSP-SNY-VRRELLRRTWGRERKVRGLQLRLLFLVGTAS-NPH-EAR--KVNRLLELETLKQVLFLQWQET-RCANASFVLNGDDDVFAHTDNMVFYLQDHDPRHLFVGQLIQNVGPIRAFWSKYYVPEVVTQNERYP---PYCGGGFLLSRFTAAALR---RAAHVDIFPIDDVFLGMCLELEGPASH--SGIRTSGLVHRFPY-----E-MLLMW-------D
>GT31-Galt-Gnt|AAK32808.1|Streptophyta_Viridiplantae Arabidopsis thaliana;B3GTG;Hydroxyproline O-galactosyltransferase GALT3 (EC 2.4.1.-) (Beta-1,3-galactosyltransferase 16)
LLVGVFSTG-NNF-KRRMALRRSWMQYEAVRSGKVAVRFLIGLHT-NE-------KVNLEMWRESLKTVA-LCILGT-KVIPAKYIMKTDDDAFVRIDELLSSLEER-PSALLYGLISFDSSPDREQGSKWFIPKEEWPLDSYP---PWAHGGYIISHDIAKFVV---KGHRQGLFKLEDVAMGIWIQQFNIKRV--KYI----LVHYQPR-----L-ILCLW-------E
>GT31-Galt-Gnt|AAK72094.1|Nematoda_Metazoa Caenorhabditis elegans;BRE5;Beta-1,3-galactosyltransferase bre-5 (EC 2.4.1.-) (Bacillus thuringiensis toxin-resistant protein 5) (Bt toxin-resistant protein 5)
IIIIIKSSA-KNG-PMRESVRKTWGVFRMIDGVEVMPIFIVGRVE-NME-------IMRRIDVETLKLFGAIDYAANPQCSSPDFTFLVDDDYLVHIPNLVKFAKTKQKELVYEGFVFDTS-PFRLKIHKHSISLNEYPFSRYP---PYVSAAVFLTSETIARFR---NSIRKKMFPFDDVFTGILAKTVNATHN--ENF-------------------------------
>GT31-Galt-Gnt|AAL28774.1|Arthropoda_Metazoa Drosophila melanogaster;-;Hexosyltransferase (EC 2.4.1.-)
--LIVTSYA-GHD-ALRSAHRQAIPQS-KLEEMGLRRVFLLAALP-SRE----HFISQDQLASESYKHVMGLKWVSE-ECKKAKFIIKLDDDIIYDVFHLRRYLETREPSTLLSGYVLDAKPPIRLRANKWYVSKKEYPQALYP---AYLSGLYVTNVPTAERIV---AEAERSFFWIDDTWLGVVRTRLGLERH--NDWFSAN---------------------------
>GT31-Galt-Gnt|AAL91295.1|Streptophyta_Viridiplantae Arabidopsis thaliana;B3GTI;Hydroxyproline O-galactosyltransferase GALT5 (AtGALT5) (EC 2.4.1.-) (Beta-1,3-galactosyltransferase 18)
IFIGILSAG-NHF-SERMAVRKSWMQHVLITSAKVVARFFVALHG-RKE-------VNVELKKEVLKTVAICEHGAL-AFS-AKYIMKCDDDTFVKLGAVINEVKKVPERSLYIGNMNYYHKPLRG--GKWAVTYEEWPEEDYP---PYANGGYVLSSDIARFIK---FERHKRLFKMEDVSVGMWVE------------HFKNTAHYQPR-----Q-MICLW-------D
>GT31-Galt-Gnt|AAM61770.1|Chordata_Metazoa Homo sapiens;B3GN7;UDP-GlcNAc:betaGal beta-1,3-N-acetylglucosaminyltransferase 7 (BGnT-7) (Beta-1,3-Gn-T7) (Beta-1,3-N-acetylglucosaminyltransferase 7) (Beta3Gn-T7) (EC 2.4.1.-)
LLVVVKSVI-TQH-DRREAIRQTWGRERQSAGGAVRTLFLLGTAS-KQE-ERTH--YQQLLAYETLKEIHFLKWLDI-YCPHVPFIFKGDDDVFVNPTNLLEFLADRQPENLFVGDVLQHARPIRRKDNKYYIPGALYGKASYP---PYAGGGFLMAGSLARRLH---HACDTELYPIDDVFLGMCLEVLGPTAH--EGFKTFGVVHKLPP-----E-LLAMW--------
>GT31-Galt-Gnt|AAM68705.2|Arthropoda_Metazoa Drosophila melanogaster;-;Hexosyltransferase (EC 2.4.1.-)
LVIAVCSGL-DHF-EQRSAIRQTWGNTKSFNTAKIRIVFILGRSK-NDS-KRELDKLFR----ETLKSVMALKHISQ-SCADAAFFLKCDDDTFVNVPNLLHFLNRLNGRGLMYGHKFCNMKTVDDVKSPWYMPYYMFKGAKYP---KYLSGGYLMSIDVVKRLY---AEALTSLVHLEDVFTGICAKKAG-RRH---------TMHPVLH-----S-MLDAW--------
>GT31-Galt-Gnt|AAM68706.2|Arthropoda_Metazoa Drosophila melanogaster;-;Hexosyltransferase (EC 2.4.1.-)
LTIAVCSYV-HHF-ERRRAIRKLWGNFTDFNYSVFVKLHLKGRSG-EGD-SLRARNLASLLEIETIKAVMALKHITQ-SCLNTTFYFKCDDDTFVNVPNILHFLEVTSPKRLMYGRQHCNVPPATNKLNKWYMPSYMFRGGVYP---RYLCGGYLLSIDVVPRLY---KASLGRIVHLEDMFTGLCAEKAGRTNH--PLFRSSYTVHRADN-----V-MWEAW--------
>GT31-Galt-Gnt|AAO41403.1|Arthropoda_Metazoa Drosophila melanogaster;-;Hexosyltransferase (EC 2.4.1.-)
LVIAVCTGV-DNF-IQRHTIRETWGNTTEFNTASVRIVFIVGRQK-DEA-MLGNETLNR-IHIETLKSVMALKHISR-SCFNAVYFLKCDDDTFVNIPNLLNFLLGHDRTYLVTGHQFCNVVPVSEVSSKWYMPSYMYKPESYP---KYLSGGYLMSIDVVQRLF---EASLNTLVYLEDVYTGLCAQKAKRHHH------PLFTQHQLDD-----S-MVSAW--------
>GT31-Galt-Gnt|AAP34405.1|Chordata_Metazoa Homo sapiens;B3GN8;UDP-GlcNAc:betaGal beta-1,3-N-acetylglucosaminyltransferase 8 (BGnT-8) (Beta-1,3-Gn-T8) (Beta-1,3-N-acetylglucosaminyltransferase 8) (Beta3Gn-T8) (EC 2.4.1.-)
LLLAVKSEP-GRF-AERQAVRETWGSP----APGIRLLFLLGSPV-GE----AGPDLDSLVAWETLKDLLLLAWLGR-HCPTVSFVLRAQDDAFVHTPALLAHLRALPPRSLYLGEVFTQAMPLRKPGGPFYVPESFFEGG-YP---AYASGGYVIAGRLAPWLL---RAAARAPFPFEDVYTGLCIRALGPQAH--PGFLTAWLVRPLPQ-----A-SIRLW-------K
>GT31-Galt-Gnt|AAQ88849.1|Chordata_Metazoa Homo sapiens;B3GN9;UDP-GlcNAc:betaGal beta-1,3-N-acetylglucosaminyltransferase 9 (BGnT-9) (Beta-1,3-Gn-T9) (Beta-1,3-N-acetylglucosaminyltransferase 9) (Beta3Gn-T9) (EC 2.4.1.-)
LLIAVKSVA-EDF-ERRQAVRQTWGAEGRVQGALVRRVFLLGVPR-GAG-SGGADEVGELLRAETLKEIHFLAWASA-FCPDVRFVFKGDADVFVNVGNLLEFLAPRDPQDLLAGDVIVHARPIRTRASKYYIPEAVYGLPAYP---AYAGGGFVLSGATLHRLA---GACAQELFPIDDVFLGMCLQRLRPEPH--PAFRTFGVVHGLAA-----D-IWLMW--------
>GT31-Galt-Gnt|AAS21306.1|Nematoda_Metazoa Caenorhabditis elegans;BRE2;Beta-1,3-galactosyltransferase bre-2 (EC 2.4.1.-) (Bacillus thuringiensis toxin-resistant protein 2) (Bt toxin-resistant protein 2)
ILMIVSSNC-DNF-ARRNILRKTWMNPENIGDGRMKALFLVGING-AD------EKLNAVVLEESYKTISLLLYSIS-KTKSPNLIGKIDEDVLFYPDQLTPLINDKTITSTFSGEKYEAAVNHGEDNAKWQISKNSFKCSVYP---SYLSGTYFLTRKAAKRIV---EATKHKFISVDDVF-------------------------------------------------
>GT31-Galt-Gnt|ABR58857.1|Streptophyta_Viridiplantae Arabidopsis thaliana;B3GTK;Hydroxyproline O-galactosyltransferase GALT2 (AtGALT2) (EC 2.4.1.-) (Beta-1,3-galactosyltransferase 20)
LFMGVLSAT-NHF-SERMAVRKTWMQHPSIKSSDVVARFFVALNP-RKE-------VNAMLKKEVLKTIAICEFGVQ-NVT-APYIMKCDDDTFIRVESILKQIDGVSPKSLYMGNLNLRHRPLRT--GKWTVTWEEWPEAVYP---PYANGGYIISSNIAKYIQ---NSRHKRLFKMEDVSMGLWVEQFN-------------TAHYQPS-----Q-MMCLW-------D
>GT31-Galt-Gnt|ABR58858.1|Streptophyta_Viridiplantae Arabidopsis thaliana;B3GTF;Beta-1,3-galactosyltransferase GALT1 (EC 2.4.1.-) (Beta-1,3-galactosyltransferase 15) (Galactosyltransferase 1)
LVIGVFSTA-NNF-KRRMAVRRTWMQYDDVRSGRVAVRFFVGLH--------KSPLVNLELWNESWKTLAICIF-GT-EVDSAKFIMKTDDDAFVRVDEVLLSLSMTNNRGLIYGLINSDSQPIRNPDSKWYISYEEWPEEKYP---PWAHGGYIVSRDIAESVG---KKEGNKMFKLEDVAMGIWLTKHGPHYE--NDGRIISVAHYQPA-----E-MTCLW--------
>GT31-Galt-Gnt|ADD13549.1|Nematoda_Metazoa Caenorhabditis elegans;-;Hexosyltransferase (EC 2.4.1.-)
-LVLVTTIA-SEF-EMRNQVRKSWA---NYTSNAVRVKFLMGIP---------ADKQLPLIQKEASKTMAMLIYKTR-YYPDTKCLVKADVDNVLILRNYERLCEEAVALILGKCDVSRTVLRNTTKWA---VPEFVYSEPVYP---TYCSTTYVLAGKTVQSLI---KEAMSPFLSEDVIFTGILAEKAGRRHI--NGLSFFE---------------------------
>GT31-Galt-Gnt|BAA77664.1|Chordata_Metazoa Homo sapiens;B3GT5;Beta-1,3-galactosyltransferase 5 (Beta-1,3-GalTase 5) (Beta3Gal-T5) (Beta3GalT5) (b3Gal-T5) (EC 2.4.1.-) (Beta-3-Gx-T5) (UDP-Gal:beta-GlcNAc beta-1,3-galactosyltransferase 5) (UDP-galactose:beta-N-acetylglucosamine beta-1,3-galactosyltransferase 5)
LVLLVTSSH-KQL-AERMAIRQTWGKERMVKGKQLKTFFLLGTTS-SAA-ETKE------VDQETLKTMMGIEWVHR-FCPQAAFVMKTDSDMFINVDYLTELLLKKNRTRFFTGFLKLNEFPIRQPFSKWFVSKSEYPWDRYP---PFCSGGYVFSGDVASQVY---NVSKSPYIKLEDVFVGLCLERLNLEEL--HSQPTF-ACHFIPR-----T-LLDYW--------
>GT31-Galt-Gnt|BAA97209.1|Streptophyta_Viridiplantae Arabidopsis thaliana;B3GTJ;Hydroxyproline O-galactosyltransferase GALT6 (EC 2.4.1.-) (Beta-1,3-galactosyltransferase 19)
MFIGILSAG-NHF-AERMAVRRSWMQHKLVKSSKVVARFFVALHS-RKE-------VNVELKKEVLKTVAICEYGVN-QLA-AKFIMKCDDDTFVQVDAVLSEAKKTPTRSLYIGNINYYHKPLRQ--GKWSVTYEEWPEEDYP---PYANGGYILSNDISRFIE---FEKHKRMFKMEDVSVGMWVEQF----N--NGTKPVDTAHYQPR-----Q-MICLW-------D
>GT31-Galt-Gnt|BAB21532.1|Chordata_Metazoa Homo sapiens;B3GN4;N-acetyllactosaminide beta-1,3-N-acetylglucosaminyltransferase 4 (EC 2.4.1.149) (UDP-GlcNAc:betaGal beta-1,3-N-acetylglucosaminyltransferase 4) (BGnT-4) (Beta-1,3-Gn-T4) (Beta-1,3-N-acetylglucosaminyltransferase 4) (Beta3Gn-T4)
LLLAIKSQP-GHV-ERRAAIRSTWGRVGGARGRQLKLVFLLGVAG-SAP-PAQ------LLAYETLKELHLQRWVVA-ACPQAHFMLKGDDDVFVHVPNVLEFLDGWDPQDLLVGDVIRQALPNRNTKVKYFIPPSMYRATHYP---PYAGGGYVMSRATVRRLQ---AIMEDELFPIDDVFVGMCLRRLGPMHH--AGFKTFGLVHRLPL-----E-MWTMW--------
>GT31-Galt-Gnt|BAB40940.1|Chordata_Metazoa Homo sapiens;B3GN5;Lactosylceramide 1,3-N-acetyl-beta-D-glucosaminyltransferase (EC 2.4.1.206) (Lactotriaosylceramide synthase) (Lc(3)Cer synthase) (Lc3 synthase) (UDP-GlcNAc:beta-Gal beta-1,3-N-acetylglucosaminyltransferase 5) (BGnT-5) (Beta-1,3-Gn-T5) (Beta-1,3-N-acetylglucosaminyltransferase 5) (Beta3Gn-T5)
LLLFVKTAP-ENY-DRRSGIRRTWGNENYVRNANIKTLFALGTPN-P----LEGEELQRKLAWETLKLLMQFSWANT-YCPHAKFLMTADDDIFIHMPNLIEYLQSLEQQDFWIGRVHRGAPPIRDKSSKYYVSYEMYQWPAYP---DYTAGAYVISGDVAAKVY---EASQTNLY-IDDVFMGLCANKIGPQDH---------TSHGH-E-----D-LQDLW-------K
>GT31-Galt-Gnt|BAB88882.1|Chordata_Metazoa Homo sapiens;B3GN6;Acetylgalactosaminyl-O-glycosyl-glycoprotein beta-1,3-N-acetylglucosaminyltransferase (EC 2.4.1.147) (Core 3 synthase) (UDP-GlcNAc:betaGal beta-1,3-N-acetylglucosaminyltransferase 6) (BGnT-6) (Beta-1,3-Gn-T6) (Beta-1,3-N-acetylglucosaminyltransferase 6) (Beta3Gn-T6)
LLLAVKSAP-EHY-ERRELIRRTWGQERSYGGRPVRRLFLLGTPG-PED-EARAERLAELVALETLKHLHLLDWLAA-RCPHARFLLSGDDDVFVHTANVVRFLQAQPPRHLFSGQLMEGSVPIRDSWSKYFVPPQLFPGSAYP---VYCSGGFLLSGPTARALR---AAARHPLFPIDDAYMGMCLERAGPSGH--EGIRPFGLVHRFPY-----E-MLLMW-------K
>GT31-Galt-Gnt|BAC42872.1|Streptophyta_Viridiplantae Arabidopsis thaliana;B3GTH;Hydroxyproline O-galactosyltransferase GALT4 (EC 2.4.1.-) (Beta-1,3-galactosyltransferase 17)
LFIGILSAG-NHF-AERMAVRKSWMQQKLVRSSKVAARFFVAL-------HARKE-VNVDLKKEVLKTVAICEYGVN-TVA-AKYVMKCDDDTFVRVDAVIQEAEKVKGESLYIGNINFNHKPLRT--GKWAVTFEEWPEEYYP---PYANGGYILSYDVAKFIV---DEQKRRLFKMEDVSMGMWVEK-------------FNTAHYQPR-----Q-MICMW-------D
>GT31-Galt-Gnt|CAA15838.2|Nematoda_Metazoa Caenorhabditis elegans;-;Hexosyltransferase (EC 2.4.1.-)
ILMMVASRT-DSF-ARRNVLRKTWMNKNYVRDGRMKALFLVGMVS-EDY-RVR-----RIVMEEPFKSLSLLLYAVS-KAPEFKVIGKIDEDVMFFPDKLIPLLDGKDPAAAFYGQLLKEGEPIKKKDAHWYVPDYAYNCTGYP---AYVAGFYLATRKAAKLVL---KFTKFNFMTVEDLITGILANDLG----------------------------------------
>GT31-Galt-Gnt|CAA15839.1|Nematoda_Metazoa Caenorhabditis elegans;-;Hexosyltransferase (EC 2.4.1.-)
ILMIVASRT-DSY-ARRNIMRQTWMNKSNVANGRMKSLFLVGLAP-ADY------KVKKMVMQEIYKSLMIFLFGVS-KAPQYKIIGKIDEDIMFFPDKMALYEQGIIDTPVSLYGLVIPAGRFRDKTNRWYVPESAYSCSQYP---AYLSGYYMATREAAQMLL---KSTKHDFIQVEDVLLGILAEDLG----------------------------------------
>GT31-Galt-Gnt|CAA15841.1|Nematoda_Metazoa Caenorhabditis elegans;-;Hexosyltransferase (EC 2.4.1.-)
ILMLVVSKT-KNF-ARRNVLRSTWMNKENMKSGRMHALFFVGLVP-GDQ-N-----LKKLVLEEPFKTLALLLYGTS-KASQFKIIGKIDDDVMFFPDQLLPMLDRNFVSNTLSGHLTAEELVLRNKTEPWYVPETAYNCTVYP---VYVMGIYLVTKDAASLIL---DNANHQFMTVEDAITGIIAQKLG----------------------------------------
>GT31-Galt-Gnt|CAA75345.1|Chordata_Metazoa Homo sapiens;B3GT4;Beta-1,3-galactosyltransferase 4 (Beta-1,3-GalTase 4) (Beta3Gal-T4) (Beta3GalT4) (GalT4) (b3Gal-T4) (EC 2.4.1.62) (Gal-T2) (Ganglioside galactosyltransferase) (UDP-galactose:beta-N-acetyl-galactosamine-beta-1,3-galactosyltransferase)
LLILVCTAP-ENL-NQRNAIRASWGGLREARGLRVQTLFLLGEPN-AQH-PVWGSQGSDLAS-ETLKTLSGLNWAEK-HCPMARYVLKTDDDVYVNVPELVSELRSTEPRELYLGRVHWRVNPSRTPGGRHRVSEEQWPHGPFP---PYASGGYVLSASAVQLIL---KVASRPLLPLEDVFVGVSARRGGP---------TQCLTHRLPW-----K-MQEAW-------K
>GT31-Galt-Gnt|CAA93493.2|Nematoda_Metazoa Caenorhabditis elegans;-;Hexosyltransferase (EC 2.4.1.-)
-LIIVNSHA-NHT-KYREMQRENFGPAWLNENNAVM-YFIVGTDI-DVD-----------IDDETYKAIFWINEINK-CRHGPKLLLKIDDDVHIDMIGLQFLIKRYSVDDFMACRVISNGQVVRNNTSKWYLSKKDYKFPNLG---TYCQGVYFISGNLLPILH---GNIEKQFLWMDDWY-------------------------------------------------
>GT31-Galt-Gnt|CAB03537.1|Nematoda_Metazoa Caenorhabditis elegans;-;Hexosyltransferase (EC 2.4.1.-)
IILTVMTRV-DAL-ARRNVLRKTWMTQRN----RIKSIFVIGLGG-DVD-Q----KTKELVMSEAFKMLSMLLYGFS-KVPSAKFIGKVDDDVLFYPNVLLSYMDNNTDIH------------------------------------------------------------------------------------------------------------------------
>GT31-Galt-Gnt|CAB04032.1|Nematoda_Metazoa Caenorhabditis elegans;-;Hexosyltransferase (EC 2.4.1.-)
ILMIVASRT-DSY-ARRNIMRQTWMNKSDVANGRMKPLFLVGLTP-GDY------KMKKMVMQETYKSLAILLYGVS-KAPRYQMIGKIDEDVIFFPDKLALYEQGIIDTPLCAGYKIQAGARIRDKNDRWYVPESSYSCSKFP---EYVSGLYMVTWEAAQQII---KSTKYDFIQVEDVFLGILAEDLG----------------------------------------
>GT31-Galt-Gnt|CAB04107.2|Nematoda_Metazoa Caenorhabditis elegans;-;Hexosyltransferase (EC 2.4.1.-)
ILMIVASRT-DSF-ARRNVLRKTWMNPENIKDGRMKALFLVGMT--DGD-DSRMRKV---VMEEPFKSLTTLLYGTS-KASEFKLIGKIDEDIMFFPDKILPLLEQNDPSESIYGMLFAEGGYVRDKEHRWFVPDSTYGCDMFP---PYTGGFYLVTQDAAKKIL---NATKHIFIPIEDALINGILANDCPRIH------------------------------------
>GT31-Galt-Gnt|CAB04109.3|Nematoda_Metazoa Caenorhabditis elegans;-;Hexosyltransferase (EC 2.4.1.-)
ILLIVLSRP-DDF-SRRNVIRHTWMSQEN----EIKYLFLIGLGA-NMD-G----KIKEVVMAESFKTLTLLLFGVS-KVPSAQLIGKIDGDVLFFPNLFLSTIKNENSINVTSGKIAEAGVPIVSNCCKRFLKYISFGCTRYA---FYLAGFYLVTRSAALRLL---EASKHNFHKIED---------------------------------------------------
>GT31-Galt-Gnt|CAB05465.3|Nematoda_Metazoa Caenorhabditis elegans;-;Hexosyltransferase (EC 2.4.1.-)
ILIIVASRT-DSY-ARRNILRQTWMSKANVANGRMKPLFLVGLTP-GEY------KMKKMVMQETYKSLAILLYGVS-KAPRYQMIGKIDEDVMFFPDKLTLYDQGFIDTPLRIYGLKMQSGAFRDKTHRWYVPESSYSCSKFP---EYVSGLYMVTWEAAQQII---KSTKYDFIQVEDVFLGILAEDLG----------------------------------------
>GT31-Galt-Gnt|CAB05616.2|Nematoda_Metazoa Caenorhabditis elegans;-;Hexosyltransferase (EC 2.4.1.-)
ILMIVASRP-GSV-SRRKVLRKTWMNKANIRNGRMQVLFLVGMV-------AGDRDLMKAVKKEPFKVLSLLLYGTN-KASDFKIIGKIDDDVIFFPDRLTPLLDENDSSYSIYGYLSQDELVVRNETKPWYVPETAYNCTKYP---VYALGFYLITNKAANLIV---ENSRFNFMTVEDALIAGII-AEGIQRH--S---------------------------------
>GT31-Galt-Gnt|CAB05807.1|Nematoda_Metazoa Caenorhabditis elegans;-;Hexosyltransferase (EC 2.4.1.-)
ILLIATSRP-DDF-SRRNAIRKTWMNQKT---NQITSFFMVGLSS-KTD-E----KVRDIVMREAFKTLSILLYAVS-KVPSAQLIGRVDGDVLFFPNLFQSFLDKDNTNSSIYGYIAEEGKPTTSKCCKSRNFLFPFKCSNYL---SFLSGFFLLTRPAAEKLL---NASKHDFHQIDDLITGQMADDAG----------------------------------------
>GT31-Galt-Gnt|CAD44086.2|Nematoda_Metazoa Caenorhabditis elegans;-;Hexosyltransferase (EC 2.4.1.-)
LQITILSTA-GNF-DIRQAIRETWANPNNVANNDVRISFIISKTS-NEF-------LNFALQKEILKVHAILSYKQS-HCQLADFQLKIDDDMAVDMDGLYRSLEDKKQSNGISGIIWKNSPPVREKKHRWYVPKTLYSEKFFP---PYIDGIYLIGKNAVPRML---EEAKNNQWIIEDVF-------------------------------------------------
>GT31-Galt-Gnt|CAE18060.2|Nematoda_Metazoa Caenorhabditis elegans;-;Hexosyltransferase (EC 2.4.1.-)
-ILVIRSGP-GSL-DYRNFIRRTWKQQVET---LVPVVFVCATSK------------NDTLKIESWKMMAIYGFVID-QLPSVDQIVVTNDDTIVNATALEQVL--HMKGPVMLGKVSRGYPRIFLPWLTWHVPSEMYPNLCYP---LFVQGSFVLSKDGAKLLV---ENVCKPMVHLDDVFMGVLSNCVGLIHN--EGFHSFD---------------------------
>GT31-Galt-Gnt|CDI73685.1|Alveolata_Protista Eimeria praecox;-;Hexosyltransferase (EC 2.4.1.-)
--LVTMTGA-ADA-EARAVVRSTWGGVSRVGNRRVRVFFVLGTVG-SHE-AQQA------VEKETYKTITAFRWIKD-ACPEAKFLVKADADVFIDMNRLLGYLNAHQGKDVAAGVLRTNVQVIREPTNRNYEDPGVYSPATYP---PYLSGLYIISADLVAKIA---AVAKWPVLSNEDCFVGTCLEALGPQSS--APAAMIDAIHPVKE-----R-LLTLW--------
>GT31-Galt-Gnt|CDS11352.1|Mucoromycota_Fungi Lichtheimia ramosa;-;Uncharacterized protein
--------P-KSL-TKRQVFRETTMQLMPENNDKIAYFFIMGQPA-SDKVETMWPKIQD----ESKKVFSTMEWAEQ-Y--EFDYLVKTDDDIFIRWDTITKELVDLGVTRYWQGLSYWNIPPIRDNSNKN--SEFDYPLPLFP---RYTAGLYIISRDLVHLIA---RGPR-----------------------------------------------------------
>GT31-Galt-Gnt|NP_542172.2|Chordata_Metazoa Homo sapiens;B3GT6;Beta-1,3-galactosyltransferase 6 (Beta-1,3-GalTase 6) (Beta3Gal-T6) (Beta3GalT6) (EC 2.4.1.134) (GAG GalTII) (Galactosyltransferase II) (Galactosylxylosylprotein 3-beta-galactosyltransferase) (UDP-Gal:betaGal beta 1,3-galactosyltransferase polypeptide 6)
LAVLVASAP-RAA-ERRSVIRSTWLARRGAPGDVWAR-FAVGTAG-LGA-EER-----RALERETAKVLAMLAWLDE-HVAF-EFVLKADDDSFARLDALLAELRAREPRRR------------RLYWGFFSGRGRVKPGGRYL---PYALGGYVLSADLVHYLR---LSRDYRAWHSEDVSLGAWL--------------------------------------------
>GT31-Galt-Gnt|WP_013110368.1|Planctomycetes_Bacteria Planctopirus limnophila;-;Glycosyl transferase, family 31
LIIGVLSAD-NEQ-ARREAIRQTWGKDLP---ADVELVFLVGRP--------------DLVELPTEKTIWFCRWLQS-SRNFAR-VLKCDDDTYVHVARIL--------RDRMTADYVGAPTPQR-----------VAAGRPFE---TASGGGYLLS-PKAVSI----VAASEQQHWQEDVHVAQVLHAAG----------------------------------------
>GT31-Galt-Gnt|XP_001848626.1|Arthropoda_Metazoa Culex quinquefasciatus;-;Hexosyltransferase (EC 2.4.1.-)
LLMLVLSAP-THF-VHREAIRNTWGHHES---PDVTIAFLLGNSL-NQG-------VEERLTAETLKTVSMLEWTGV-HCSKARFLLKVDDDMFINVPKLLDFVKARDVRSIF-GRLADGWPALRDRSSKWYVSWEEYGLDRYPAFTPSCEGAYLLTADVVQDLY---CEALGPFFKLEDVFTGMVAERLNRIGV--KEFLNVRSIHDLQT-----E-QLELW-------K
>GT31-Galt-Gnt|XP_002607624.1|Chordata_Metazoa Branchiostoma floridae;-;Hexosyltransferase (EC 2.4.1.-)
LLILVTTTP-QGQ-VQRETIRKTWGNESNIPGVIFKTVFAIGHTD-D------AATQAALVE-ETLKTVMCWKWAFQ-YCPQARFIMKADDDTFVNIFSIARHLIGLHKRRHVTGWVYVDTKPIRDPWNKWYVKYEDYPRDSYP---KYPCGAYVISNDITKVLY---ETSETKYLFLEDAFLGLCMEKLGPVHH--GGFVPW-ASHWVAY-----EYMWYLW--------
>GT31-Galt-Gnt|XP_002974244.1|Streptophyta_Viridiplantae Selaginella moellendorffii;-;Beta-1,3-glalactosyltransferase-like protein
LFIGISSTS-SHF-GERMAARKTWMRSPSILSGRVVARFFVALCA-DNY-------MNLQVKQEVLKTIAICEF-GV-RNFSAKYTMKCDDDTFSHVESILHELEMTPYTGLYMGNINRYHRPQR--MGKWAVTYKEWPEDEYP---LYADGGYVVSADIANFIH---HEKRTRIFKMEDVSMGLWVSQFANPHH--SKFCQWGTAHYMPR-----Q-MVCMW--------
>GT31-Galt-Gnt|XP_005643109.1|Chlorophyta_Viridiplantae Coccomyxa subellipsoidea;-;Hexosyltransferase (EC 2.4.1.-)
LFVGVLTAG-KNA-DRRAAIRASWGSDRRLH----RVMFF--SAK-PVD-EAVFDELRR----ETHQTLEILR-AAS-MDPLATHALKVDDDSYVHVDTLMAVM-ARVPRRLFMGHIRESGGPHREPSSQWYVTKEEWPTESYP---YWAHGGYVLSKDLVREVA---SGAALRIFKLEDVAMGSWIEYIAKGSH--TGFNFMG---------------------------
>GT31-Euk|AAC69935.1|Streptophyta_Viridiplantae Arabidopsis thaliana;B3GT3;Probable beta-1,3-galactosyltransferase 3 (EC 2.4.1.-)
-VVGINTAF-SS-RKRRDSVRTTWMPSGEKKKLEEEKGIIIRVIG-HSA-TAGGILDRSIEAEDELSGKTKTYFSTAVSKWDAEFYVKVDDDVHVNIATLGETLVRHRKHRVYLGCM-KSGPVLSQKGVRYHEPEYWKFGENNKYF-RHATGLYAISRDLASYIS---LNQHVHKYANEDVTLGAWFIGLDIDDRR-LCCG------------------------------
>GT31-Euk|AAD30250.1|Streptophyta_Viridiplantae Arabidopsis thaliana;B3GT1;Probable beta-1,3-galactosyltransferase 1 (EC 2.4.1.-)
-VIGINTAF-SS-RKRRDSVRSTWMPQGENKKLEEEKGIIVRVIG-HRY-KSHGILDKAIEAEEKLSAKTKTFFATAVSLWDAEFYIKVDDDVHVNLASLKKALSAHQNPRVYVGCM-KSGPVLARKSVKYHEPEYWKFGEGNKYF-RHATGFYAISKDLATYIL---INQDLHKYANEDVSLGSWFIGLNVDEKR-LCCS-TS---------------------------
>GT31-Euk|AAF31275.1|Streptophyta_Viridiplantae Arabidopsis thaliana;B3GT6;Beta-1,6-galactosyltransferase GALT31A (EC 2.4.1.-) (Beta-1,3-galactosyltransferase 6) (GT31 family galactosyltransferase 1) (AtGALT31A)
-VMGIMTAF-SS-RKRRDSIRGTWLPKGDEKRLETEKGIIMRVIG-HSS-SPGGVLDHTIEAEEELSSKTQIYFSSAVAKWDADFYIKVDDDVHVNLGMLGSTLARHRSPRVYIGCM-KSGPVLAQKGVKYHEPEYWKFGEENKYF-RHATGIYAISKDLATYIS---VNRQLHKYANEDVSLGSWFIGLDIDDRS-LCCG------------------------------
>GT31-Euk|AAF59065.1|Arthropoda_Metazoa Drosophila melanogaster;-;Hexosyltransferase (EC 2.4.1.-)
-----------------------------------------------------------LEKEQNLTAKLMQSLYILRRHYEFSYMLKVDDDTYVKLDSLVNTLVSYDRPQLYWGYF-NGRSTIKTKG-QWKESSYYL---SKNYL-PYALGGYVLSRSLCDYIV---NNSQLSHYGSEDVSVGTWLAPLR----------------------------------------
>GT31-Euk|AAF60408.1|Nematoda_Metazoa Caenorhabditis elegans;SQV2;Beta-1,3-galactosyltransferase sqv-2 (EC 2.4.1.134) (Squashed vulva protein 2)
--ISILTSP-NE-TERRQNVRDTWFRLST----KGPSVFIAKAVG-TMG-LAAEDR-RLLAEENRLAKKTLACFVHAFANFKFKFFLKTDIDSFVRITPLIINLKQIQDPMLYWGFL--DGRAKPFRKGKWKEPEW---NLCDRYL-PYQLGGYVLSYELIRFLA---INAQLRHYRNEDVSVGAWIGGLDVHDPR-F---------------------------------
>GT31-Euk|AAF69535.1|Streptophyta_Viridiplantae Arabidopsis thaliana;B3GTE;Probable beta-1,3-galactosyltransferase 14 (EC 2.4.1.-)
--VGIQTGF-GS-AGRRRSLRKTWMPSDEGRRLEESTGLAIRMIG-KSE-EKMAQLRREIAEY-KLPYKTLVFFKAAYALYDSEFYVKADDDIYLRPDRLSLLLAKERSSQTYLGCL-KKGPVFTDPKLKWYEPLSHLLG--KEYF-LHAYGIYALSADVASLVA---LNRHALMFNNEDVTIGAWMLAMNENHHI-LCCS-PS--S------------------------
>GT31-Euk|AAF86563.1|Streptophyta_Viridiplantae Arabidopsis thaliana;B3GT5;Probable beta-1,3-galactosyltransferase 5 (EC 2.4.1.-)
-VIGINTAF-SS-RKRRDSLRETWMPQGEKEKLEKEKGIVVKMIG-HSS-TPNSMLDKEIDSEDNLSAKTKSFFSSAVAKWDAEFYVKIDDDVHVNLGTLASTLASHRSPRVYIGCM-KSGPVLTKKTAKYREPEFWKFGEENKYF-RHATGIYAISKDLATYIS---NNQPIHKYANEDVTLGSWFIGLEIDDRN-FCCG------------------------------
>GT31-Euk|AAG21603.1|Streptophyta_Viridiplantae Arabidopsis thaliana;B3GT8;Probable beta-1,3-galactosyltransferase 8 (EC 2.4.1.-)
AVIGINTAF-SS-KKRRDSVRQTWMPTGEKKKIEKEKGIVVRVIG-HSA-TPGGVLDKAIDEEDQLSTKTRLYFSTATAMYDAEFYVKVDDDVHVNLGMLVTTLARYQSPRIYIGCM-KSGPVLSQKGVKYHEPEFWKFGEENKYF-RHATGIYAISKDLATYIS---TNQGIHRYANEDVSLGAWMLGLEVDERS-MCCG------------------------------
>GT31-Euk|AAH29564.1|Chordata_Metazoa Homo sapiens;B3GL2;UDP-GalNAc:beta-1,3-N-acetylgalactosaminyltransferase 2 (Beta-1,3-GalNAc-T2) (EC 2.4.1.313) (Beta-1,3-N-acetylgalactosaminyltransferase II)
--------------------------------------------------------------EENVPAKLLNFYRWTVETTSFNLLLKTDDDCYIDLEAVFNRIQKNLDPNFWWGNF-RLNWAVDRTG-KWQELEY----PSPAYP-AFACGGYVISKDIVKWLA---SNSGRKTYQGEDVSMGIWMAAIGYQDSL-WLCE-KT---------------------------
>GT31-Euk|AAK92710.1|Streptophyta_Viridiplantae Arabidopsis thaliana;B3GTA;Hydroxyproline O-galactosyltransferase HPGT2 (EC 2.4.1.-) (Beta-1,3-galactosyltransferase 10)
AVIGVYTGF-GS-HLKRNKFRGSWMPRDDAKKLE-ERGVVIRVIG-RSA-NRGDSLDRKIDEENELPKKVKFFYSAAVQNWDAEFYVKVDDNVDLDLEGMIALLESRRSDGAYIGCM-KSGDVITEEGSQWYEPEWWKFGDDKSYF-RHATGLVILSKNLAQYVN---INSGLKTYAFDDTTIGSWMIGVQIDDNR-LCCS-ST--RQEK--------------------V
>GT31-Euk|AAM62612.1|Streptophyta_Viridiplantae Arabidopsis thaliana;B3GT4;Probable beta-1,3-galactosyltransferase 4 (EC 2.4.1.-)
-VVGVNTAF-SS-RKRRDSVRATWMPPGEEKKLEEEKGIVMRVIG-HSS-TPGGILDRAIQAEEELSAKTKTYFTTAFAMWDADFYVKVDDDVHVNIATLGAELARYRMPRVYIGCM-KSGPVLAQKGVRYHEPEYWKFGEENKYF-RHATGLYAISRELASYIS---INQNVHKYVNEDVSLGSWFLGLDVDDRR-LCCG-TT---------------------------
>GT31-Euk|AAU05453.1|Streptophyta_Viridiplantae Arabidopsis thaliana;B3GTC;Probable beta-1,3-galactosyltransferase 12 (EC 2.4.1.-)
--VGIQTGF-DS-GDRRTALRSTWFPSDDSLRLEQATGLAFRVIG-KSA-KKMAELEKEIKEYR-LPYKTLAFFKAAFKLFEADYYVKADDDIYLRPDRLATLLANERLSQTYIGCM-KKGPVITDPKLKWYEKQGNLIGNE--YF-LHAYGIYVLSAEIASLAA---ARNGSRMFNNEDVTIGSWMLAMDEDNRA-LC--------------------------------
>GT31-Euk|AAU94388.1|Streptophyta_Viridiplantae Arabidopsis thaliana;B3GT9;Hydroxyproline O-galactosyltransferase HPGT3 (EC 2.4.1.-) (Beta-1,3-galactosyltransferase 9)
AVIGVYSGF-GS-HLRRNTFRGSYMPQGDARKLE-ERGIVIRVIG-RSP-NRGDSLDRKIDEENELAKKVKFFFSAAVQNWDAEFYIKVDDNIDLDLEGLIGLLESRRGDAAYIGCM-KSGEVVAEEGGKWYEPEWWKFGDEKSYF-RHAAGLLILSKTLAQYVN---INSGSKTYAFDDTSIGSWMIGVQIDDNR-LCCS-SI--RQDK--------------------V
>GT31-Euk|BAA97059.1|Streptophyta_Viridiplantae Arabidopsis thaliana;B3GTD;Probable beta-1,3-galactosyltransferase 13 (EC 2.4.1.-)
--VGIQTGF-RS-AGRRRALRNTWMPSDEGRRLEESTGLAIRIIG-KTK-DEAKMVE--LRSEVKLPYKTLAFFKAAYALYDSEFYVKADDDIYLRPDRLSLLLAKERGSQTYLGCM-KKGPVFTDPKLKWYEPLADLLG--KEYF-LHAYGIYALSADVTSLVA---LKNNSRMFSNEDVTIGAWMLAMNENLHT-LCCS-PY--S------------------------
>GT31-Euk|BAB09796.1|Streptophyta_Viridiplantae Arabidopsis thaliana;B3GTB;Hydroxyproline O-galactosyltransferase HPGT1 (EC 2.4.1.-) (Beta-1,3-galactosyltransferase 11)
VVIGIMTSL-GN-KKKRDAVRQAWMGTGASKKLESEKGVIARVIG-RSA-NKGDSMDKSIDTENEASKKVKLFFAYAADRWDAQFYAKAIDNIYVNIDALGTTLAAHLEPRAYIGCM-KSGEVFSEPNHKWYEPEWWKFGDKKAYF-RHAYGMYVITHALARFVS---INRDIHSYAHDDVSTGSWFVGLDVDEGK-FCCS-AS--HMRR---------------------
>GT31-Euk|BAD43246.1|Streptophyta_Viridiplantae Arabidopsis thaliana;B3GT7;Beta-1,3-galactosyltransferase 7 (EC 2.4.1.-)
-VMGINTAF-SS-RKRRDSVRETWMPQGEKERLEQEKGIVIKMIG-HSA-TSNSILDRAIDSEDELSAKTKIFFSTAVAKWDAEFYIKVDDDVHVNLGMLASTLARHRSPRVYIGCM-KSGPVLAQRTVKYHEPEYWKFGDGNKYF-RHATGIYAISKDLANYIS---INQPIHKYANEDVSLGSWFIGLEIDDRN-FCCG------------------------------
>GT31-Euk|CDP13543.1|Streptophyta_Viridiplantae Coffea canephora;-;Hexosyltransferase (EC 2.4.1.-)
AVIGVYTSF-GS-RLRRNIFRVSWMPKGDASKLE-ERGIIIRVIG-RSA-NRGDSLDRNIDEENELPKKAKFFFSTAVQMWDAEFYVKVDDNIDLDLEGLIELLQSRRGESAYMGCM-KSGEVVAEEGRPWYEPEWWKFGDQKSYF-RHAAGLFILTKNLAKYIY---INSASKTYAHDDTSVGSWMMGLQIDDSR-LCCV-NA--RQDK--------------------V
>GT31-Euk|EYB85970.1|Nematoda_Metazoa Ancylostoma ceylanicum;-;Hexosyltransferase (EC 2.4.1.-)
----IMSSP-ND-SAVRAVIRDTWLRL-------SRKGVMHRPIG-TK--KLGETERLHLEEEQNLALKTLRSMEYAYQNFKFHYVLKVDSDSFVRLGAMIKALKD-IQPRLYWGFL--DGRAKPIRKGKWRESDWILCD---RYL-PYQLGGYVLSYELVRYLA---LNSRLKMYKNEDVSVGAWLAGLDVHDPR-F---------------------------------
>GT31-Euk|KFW02517.1|Chordata_Metazoa Fulmarus glacialis;-;Hexosyltransferase (EC 2.4.1.-) (Fragment)
----IMSGP-KY-SERRSIIRSTWLSAAGH---PPHDDIWSRVIG-TAG-LGAEEL-RSLELEQNLTAKVLATYVWLDLHLDFQFALKADDDTFVRLDVLVEELRAK-ERRLYWGFF--SGRGRVKSGGKWKESAWVLCD---YYL-PYALGGYVISADLVRYLR---LSKDYNMWQSEDVSLGVWLAPIDVHDPR-F---------------------------------
>GT31-Euk|NP_001077462.1|Streptophyta_Viridiplantae Arabidopsis thaliana;B3GT2;Probable beta-1,3-galactosyltransferase 2 (EC 2.4.1.-)
-VVGINTAF-SS-RKRRDSIRATWMPQGEKKRLEEEKGIIIRVIG-HSA-TTGGILDRAIEAEDELSGKTKTYFSTAFSMWDADFYVKVDDDVHVNIATLGETLVRHRKPRVYIGCM-KSGPVLSQKGVRYHEPEYWKFGENNKYF-RHATGLYAISRDLASYIS---INQHVHKYANEDVSLGAWFIGIDIDDRR-LCCG------------------------------
>GT31-Euk|XP_002303622.1|Streptophyta_Viridiplantae Populus trichocarpa;-;Hexosyltransferase (EC 2.4.1.-)
VVIGIITTF-GR-KKNRDAIRKAWMPTGAAKKMEDEKGIVLRVIG-RSA-NRGDSLDREIDNENEQPKKSKLFFIHAVETWDAEFYAKVNDDVYVNIDALGATLSTHLDPRTYIGCM-KSGEVFSEPTHKWYEPDWWKFGDAKSYF-RHASGIYAISRALAQFIS---INRSLRTYAHDDVSTGSWFIGLDIDESK-FCCS-SW--ATGS--------------------I
>GT31-Euk|XP_002436508.1|Streptophyta_Viridiplantae Sorghum bicolor;-;Hexosyltransferase (EC 2.4.1.-)
AFVGIFTGF-GS-IGRRRALRRTWLPADQGLRLEEATGLAFRVIG-KSN-SKNKMA--ALNREVRLPYKTLAFFKAAYALYDSDFYVKADDDIYLRPDRLSLLLAKERSPQTYIGCM-KKGPVFTDPKLKWYEPQSFLLGSE--YF-LHAYGIYALSADVASLVA---LRNNSRMFSNEDVTIGSWMLAMNENTHA-LCCT-ES--S------------------------
>GT31-Euk|XP_002768901.1|Alveolata_Protista Perkinsus marinus;-;J domain-containing protein
-VIVIPSHI-TE-FSRRCAVRDGWARRGHENNRAGLRSIKLLTVG-AHY-PDNSTRDTAM-AEMALGTKVRLSFREAVDRLGRRLVLKADTDSYVHVEKLLDFFDKENNDPVYAGSF-RHAPVMWEPDHKWFDGEFTKMTGLTQYP-WNAQGGYVISYDLAKYLA---HPPLEKSWTHEDVGVGAWLMALDVD--------------------------------------
>GT31-Euk|XP_011398441.1|Chlorophyta_Viridiplantae Auxenochlorella protothecoides;-;Hexosyltransferase (EC 2.4.1.-)
AFVGIQTGF-TT-NNRREALRATWAPSNESRKLETESGIVARVVG-HSP-DSG--AEAALNAEEDLPRKTLLFFETVLRQYDPQYIVKVDDDVYLRLDRVPAAVEQWASGADYIGCM-KNGQVIKTPRYRWYEPSHALLG--SQYF-THTWGAYVVSKAAALLTS---LPTGSRHLANEDVTLGAWMLALNYDDRR-MCCS-PA--S------------------------
>GT32|AAD48406.1|Chordata_Metazoa Homo sapiens;A4GCT;Alpha-1,4-N-acetylglucosaminyltransferase (Alpha4GnT) (EC 2.4.1.-)
-FLETSEPPH----CSVESAAKIYPE---WPVVFFMKGTMPSAFSFSAIDFPDMKRLLEDTPLFNWLHISSDASRLAII--WKYGGIYMDTDVISIRP-IPE--------ENFLAAQA--SRYPHHPFLWECMENFVEHYNSAIW--GNQGPE-LMTRMLRVWCKL--EDFQELHPQRFYPISYRE-WRRYVWDTE--P---SFALHLWN------HMNQEG-R-------
>GT32|AAF07826.1|Streptophyta_Viridiplantae Arabidopsis thaliana;-;Alpha 1,4-glycosyltransferase family protein (Glycosyltransferase) (MZB10.5 protein) (T16O11.2 protein)
-FMMTWSPAEKREILSVESVFKSHAR---GCLMILSSTDLQGLKPFDRGYVTDLPFLLKDTAGESLAQNLSNLMRLAYL--FKFGGVYLDTDMIVLKS-FKTL-------RNVIGAQTLNWTRKNHPFLLKSIEEFALTFNGNVW--GHNGPY-LVSRVARAV---------ELTPPAFYPVNWVE-IEKLVPRTEKDKVLEMQGLHLWN------KFSRKF-E------I
>GT32|AAF51162.1|Arthropoda_Metazoa Drosophila melanogaster;-;Alpha1,4-galactosyltransferase 1 (EC 2.4.1.-) (GH17972p)
FFHETSRLSEARQACAIESAAMHNPN---FQVFVLFAGTRISLEAIS-YSRRNLESYASGTPMEYLFSHISDFLRYLTL--YRYGGLYLDMDVVVLRN-MEKVP------PNYTGAES--NTHAGHEIAASCLRDFQHNFNGGDW--GNNGPG-VITRVAQKICGT--KDIEDFGRGAFYAVPWKQ-WRDFPENLE--ETIARCVVHVWN------KHSSKL-P------I
>GT32|AAF56516.3|Arthropoda_Metazoa Drosophila melanogaster;-;Alpha1,4-galactosyltransferase 2 (EC 2.4.1.-)
FFHETTEKSSAREACAIESAALHNPG---LTVFVLFAGTRPSIRA-HNYKRHNLWRYAAGTPIAFLFPHVSDLLRYVSL--YKYGGLYLDLDVVVQQN-LEKLP------PNFTGAES--NISPGHKIATMCLRDLEANYNANKW--GTNGPG-VITRVVKKQCNT--DNIKNFDANAFYAISWLQ-WKDFPNRHN--VTMKRVVIHVWN------KFSKGW-K------V
>GT32|AAG51645.1|Streptophyta_Viridiplantae Arabidopsis thaliana;-;Alpha 1,4-glycosyltransferase family protein (Glycosyltransferase)
-FFMTWSSIEDRERFTIESLFKFHPN---GCLILVSNSDDRGLKPFDKGLIKDFAYIFKDTSAEPLEQNLSNLLRLVLL--YKYGGIYLDTDVIILKS-LSNL-------HNVIGAQTVKWSRKNHPLLKRFIDEFSRTFNGNKW--GHNGPY-LVSRVITR---I--KI--SLPPSAFYPVDWTR-IKGFAPTNE--SLTHLRAVHLWN------RESKKL-R------I
>GT32|BAA95915.1|Chordata_Metazoa Homo sapiens;A4GAT;Lactosylceramide 4-alpha-galactosyltransferase (EC 2.4.1.228) (Alpha-1,4-N-acetylglucosaminyltransferase) (Alpha-1,4-galactosyltransferase) (Alpha4Gal-T1) (CD77 synthase) (Globotriaosylceramide synthase) (Gb3 synthase) (P1/Pk synthase) (UDP-galactose:beta-D-galactosyl-beta1-R 4-alpha-D-galactosyltransferase)
FFLETSNPNF---MCSVESAARTHPE---SHVLVLMKGPGNAGISLSCFPLPDLRELFRDTPLAYLLPVLSDASRIALM--WKFGGIYLDTDFIVLKN-LRNL-------TNVLGTQS--RYVRRHEFMALCMRDFVDHYNGWIW--GHQGPQ-LLTRVFKKWCSI--RSLAELPPEAFYPIPWQD-WKKYDINPE--ELPRLLAVHVWN------KKSQGT-R-------
>GT32|CAB52870.1|Streptophyta_Viridiplantae Arabidopsis thaliana;Y4990;Uncharacterized protein At4g19900
--FMVWSPGWVRHQRGLESLLSQHRD---ACVVVFSETE---RNSFKDSYAMNLDELLQDTPASFYPTHYSELVRLAAL--YKYGGVYLDSDVIVLGS-LSSL-------RNTIGMEQVAGESKKSPFLLECLNEYYLTYDDKCL--RCNGAD-LLTRVAKRFLNG--KNRRM-PSSVFFPINSQQ-ITNYYPQDE--SFKKILTFHFWN------SVTSSL---------
>GT32|CAB69853.1|Streptophyta_Viridiplantae Arabidopsis thaliana;-;Alpha 1,4-glycosyltransferase family protein (At5g01250)
-FVMTWSPADNREVLAIESVFKSHPY---GCLMILSATDPQGLKPFDRGYVTDLPFLLKGTAGESLAQNLSNLMRLAYL--YKYGGVYLDTDMIVLKS-FKGL-------RNVIGAQTLNWTRKNHPLLLKFMEEFAKTFNGNIW--GYNGPY-LVSRVARAV---------EMRPSVFYSVNWLE-IKKLVPKTEKDKLLHMQGLHLWN------KFSRKY-E------I
>GT32|EFX83648.1|Arthropoda_Metazoa Daphnia pulex;-;Gb3_synth domain-containing protein
FFIET-SGNGYRQACAIESLALHNPN---LKINVLFTDKINAVQQLENYAIDKVDEYMAGTLMEYHVNNLSNALRLLTV--YKFGGYYFDLDIISVRP-VTSY-------RNFVAA--VDREIAKHRFIELAIKDFVTNFRPDLW--GNNGPA-LIFRVLKKWCNS--EDHKELPAPSFHPVHHFE-MQKLEPMAN--ETEELTGVHLWN------RMNKDD-P------I
>GT32|EIA62764.1|Proteobacteria_Bacteria Campylobacter coli 80352;-;hypothetical protein cco14_08615
------------------------------------KGKIGLIKSWDHGYYTNLEFILKDAPFESF----SDFFRYNLL--YLRGGVWVDLDMVCLNF-YDYK-------QDYIFNSEFNEQAKQSEFGKLLIEEAKKIVDDNKW--GIIGPW-FLAKWVKEYDLE--KHALDGNTRDFID-------KKIENRL----CLHLFRIYKMN------K--------------
>GT32|KGB77778.1|Basidiomycota_Fungi Cryptococcus gattii serotype B;-;Uncharacterized protein
----------ERQTATFLSFLATQPH---STLILWTNGNLRAVAPFKRGEREDLDVLTQGTELAFDERVDGDAVRLLVL--WNYGGIWMDMDQLLTRD-LHPL-------TE--EEWVTQWFSPFSPYLCEAFHIMASSPNTFTW--GSHLYA-KLHRAANKWC------FSDFPPPTFAGIPWSS-SQDGGGKSE--LLEEKSSIHLHN------QWSKSF---------
>GT32|KOO29038.1|Haptophyceae_Protista Chrysochromulina sp. CCMP291;-;Alpha-1,4-galactosyltransferase-like protein
-FLLLWTAATLRSRRCLESLLFHHPR---ATVRVFSNSP---IAPLAAGYQGDVAELLRGTPAAYWYSHLTDVLRLALL--WREGGVYVDTDVVLMRP-LPPL-------PLAMGIESFSSPIRRSPLLWVAMHEFASTYHPELW--GWNGPE-LLTRVAGAFSNA--PSGARLPPEVFYPIHWKD-VAAYAEDLA--RQERMEAVHLWN------RKTAAL---------
>GT32|KOX78307.1|Arthropoda_Metazoa Melipona quadrifasciata;-;Lactosylceramide 4-alpha-galactosyltransferase
FFHETSEDGLARQACAVESAAKMNPN---MNVYLLFVSPKISMFHQQSYSRHKPEEYVKNTPLDWPRSHMSDILRYLTL--WKYGGIYLDLDVVVITS-LEHL-------TNFAGAE--DWDNAGRRIADACIRDVRANFRGDIW--GNNGPG-VITRTLQKLCST--KYVRDFSPSAFYPIHYKK-WKVYTKDRN--KTMKIVAIHVWN------KFSKSE-K------V
>GT32|NP_001154561.1|Streptophyta_Viridiplantae Arabidopsis thaliana;-;Alpha 1,4-glycosyltransferase family protein
-FFMTWSPAEKREMLAVESVFKAHPQ---GCLMIVSGSDLQGLKPLDRGYATDMSLLLENTPAKPLHQNLSNLARLAFL--YKYGGVYLDTDFIVTRS-FKGL-------KNSIGAQTVNWTRKDHPLVYSFIEEFASTFDGNKW--GHNGPY-LVTRVAQR---------ARLPPVAFYPFNWLD-IPRLTPRKT--DLVKLNGLHLWN------KITRKL-K------I
>GT32|NP_181350.2|Streptophyta_Viridiplantae Arabidopsis thaliana;-;Alpha 1,4-glycosyltransferase family protein (Glycosyltransferase)
-FFMIWSPANPREMLAIDTLFTTNPG---ACLAILSNSDPNGLKPLDQGFVTDIPFLVKNTPAEPLFMNLSDLTRLAVL--YKYGGVYLDTDIIFLND-MTGL-------RNAIGAQSSDWTRIYHPLMREFLQEYATTFDGNKW--GYNSPY-LVSRVIKRLGNK--PGY--FSPDAFYPVNWIK-IQKLKPATE--KTVQMNMIHLWN------KVTRKI-K------I
>GT32|XP_001697922.1|Chlorophyta_Viridiplantae Chlamydomonas reinhardtii;-;Predicted protein
--FLTWTGPEALAVECISSVINAYARQFEGGVYLLANQSEKM---LWRRRTRSVEDVLQDTPLSYWFSHVTDLMRFALV--YKHGGIYMDTDVLVMRP-ISNH-------VNKLVRALSDSNWAGHPYLFEVLKQIPRHYRAVDW--ISAGPK-ALTIVYE---HA--PMHAM-DPGVYLGIRLTK-AKRF--EGH--IRTKDFVIHLWG------STARGY-V------I
>GT32|XP_002531344.1|Streptophyta_Viridiplantae Ricinus communis;-;Lactosylceramide 4-alpha-galactosyltransferase, putative (EC 2.4.1.228)
-FFMTWSPVSRREFLAMDSLFKVHPN---GCLMILSGTDIQGLKPLDVGFVTDLQFLFKNTPAEPLSQNLSNLIRLAVI--YKYGGIYIDTDFIFLKS-FKGL-------RNSIGAQSINWTRKNHPLMYKFIEEFAATFDGNKW--GHNGPY-LVSRVVARVAGR--PEY--LPPKAFYPVDWNR-IGGFKPEKA--KLLQLSGLHLWN------KQSCRI-R------I
>GT32|XP_002935130.1|Chordata_Metazoa Xenopus tropicalis;-;Gb3_synth domain-containing protein
MFVETTEPPH---LCSIESAARAYPD---RPVVYFMKGAINSSYPTLSYDFPRMNVLLNNTPLMYWNHVSSDACRLALI--YKYGGIYMDTDIITFRP-IPE--------KNFLAAET--SQMPKHTIVWQFMEDFVNGYDGTVW--GQQGPL-LYNRILNRYCKV--PPFKELNMERFFPVPGMQ-WETFVCEKL--PT---FALHLFN------YANSNQ-R------K
>GT32|XP_010648636.1|Streptophyta_Viridiplantae Vitis vinifera;-;PREDICTED: uncharacterized protein At4g19900
-FFMVWSPPWIRHQRGLESLLSHHRD---ACVVVFSETED--FKDFEKGFAMNLDELLKNTAASFYSTHYSELVRLAAL--YKYGGIYLDSDIIVVKP-LSSL-------NNSVGLEQLAGSSKDSPFIMECLNEFYSTYDDTCL--KCNGAD-LLTRVAKKFLSK--ENASDQPSFIFFPISPHN-ITRYTPATE--TFSKILTFHFWN------SLTSSL---------
>GT32|XP_011958153.1|Chordata_Metazoa Ovis aries;-;PREDICTED: alpha-1,4-N-acetylglucosaminyltransferase isoform X3
-----------------------------SCLICYLPSKQQGLEALGRGR--ETSERMEPTPLVFWLHISSDASRLAFI--WKYGGVYMDTDVISIRP-IPE--------DNFLAAQ--KSQFPHHPFLWECMENFVENYNPRIW--GHQGPE-LMTRLLRVWCKL--RDFQELHPQRFYPISFRA-WRRYVWDTE--P---SFALHLWN------HMNQEG-K-------
>GT32|AAA68909.1|Ascomycota_Fungi Saccharomyces cerevisiae;SUR1;Mannosyl phosphorylinositol ceramide synthase SUR1 (EC 2.4.-.-)
IIHQTY-TEDEHWKEGRQKCLDLHPD---YKYILWTDEM---AYEFKEEY----PWFLDTFENYKYPIERADAIRYFIL--SHYGGVYIDLDDGCERK-LDPLL----------AFPAFLRKTMGSVPRHPFFLKALKSLKYDKYWFGSTGPL-FLSVIWKQYKR------------------------------------------------------------------
>GT32|AAB39300.1|Ascomycota_Fungi Saccharomyces cerevisiae;HOC1;Putative glycosyltransferase HOC1 (EC 2.4.-.-) (M-Pol II subunit Hoc1p) (Mannan polymerase II complex HOC1 subunit)
-IWQTWNDEGERVQDIKGMWESKNPG---FAHEVLNHDV---INALHHYFYSI-PEILETYEALPSIILKIDFFKYLIL--LVHGGVYADIDTFPVQP-IPNWLS-PSDIGLIVGVEEDAQRAIQAKPGHPVLREIISRIIETTLQRSWTGSG-LWTDTIFTYFND--FMNLNQPKLLSDVLVF---P-KFNCPN------QIDITHLAS------QFW-----------K
>GT32|AAT92768.1|Ascomycota_Fungi Saccharomyces cerevisiae;OCH1;Initiation-specific alpha-1,6-mannosyltransferase (EC 2.4.1.232) (Outer chain elongation protein 1)
-VWQTWDDKNSSFRTYQKTWSGYSPD---YQYSLISDDS---IIPFENLYAPV-PIVIQAFKLMPGNILKADFLRYLLL--FARGGIYSDMDTMLLKP-IDSWPS-QNQPGLVIGIEADPWYAIQAKPGHPILRELILNITATTLANNWTGPG-IFSDIIFEYMNN--VLRLKEPVIVDDVMVL---PITSPDVGQ--MGAQSSVKHMFS------GSW-----------K
>GT32|AGF85294.1|Mimiviridae_Virus Moumouvirus goulette;-;Uncharacterized protein
ILHQIWGYEKNDLKKYHINCQKVNNN---FEHVLWDDDK---IRKLDKFG----PEYLETYDYFKVPAQKADFARYAIL--YTYGGIYLDMDMVCRKN-LESLL----QYNFFLTPQIVPLFTIGSRKNHPIFKIIFKNIFFRKNLKASTGTG-LFYDSIIEYIKK--NP-------IHDITLI---DRKYPCNMY--NGEMC-VAHTNY------SSW------------
>GT32|CAA85120.1|Ascomycota_Fungi Saccharomyces cerevisiae;CSH1;Mannosyl phosphorylinositol ceramide synthase CSH1 (EC 2.-.-.-) (CSG1/SUR1 homolog 1)
IIHQTY-TNDEQWVKGRQKCIDLHPD---YTYILWTDEM---SDTFKQEY----PWFLDTFRSYEYPIERADAIRYFIL--SHYGGIYIDLDDGCERR-LDPLLK----------VPAFLRKTMGSVPRHPFFLKVIKSLKYKKNWYGSTGPL-FISKQYKRWSNT--AEN------------------------------------------------------------
>GT32|CCY22624.1|Firmicutes_Bacteria Firmicutes bacterium CAG:24;-;Glycosyltransferase sugar-binding region containing DXD motif family protein
-IHYCWGRNPESAKKCIESWKKYCPE---YEIIEW-NEN---NFDLENRY------AREAYEQKKWAFV-SDYARLKIV--YEQGGIYMDVDVELIKP-LDEL----TELDGYMGFEKEIWIA-GARAGHPIVGALLKDYEDIPFIKESC-PG-RNTRTLRTFGLR--LDNTKQE--IDGIIFL---PTQYPVSYF--HRKKEISIHHYD------GSW------------
>GT32|WP_008713321.1|Synergistia_Bacteria Synergistes sp. 3_1_syn1;-;Uncharacterized protein
IIHYCWGQNPPLAVKCIESWKRYCPG---YEIKEWSEDN---FDIHCQYV----EEAY----SAKKWAFVTDYVRLYVL--KEFGGIYMDTDVEVLKP-LDRFLV-H---PAFSGFEQQTSIPIASEKDNFWVSYLLSYYDTKNFLKLTTNVE-TITQMTAERYNF--AANNTYQELGNDVVLY---PIEYPKDIF--TGKLNITIHHFN------ASW------------
>GT32|XP_005644186.1|Chlorophyta_Viridiplantae Coccomyxa subellipsoidea;-;Uncharacterized protein
VIHQTYSGN-GSLKPFMHSWRRLNED---WEIRFYDDEA---CLKFQREF----PEYMDAYRSLAKDVERSDFFRYMVV--LRMGGIYADIDTECRKP-LNNLIL-PRDT-LVVGWENERKYVFAGAPGHPALREICDHIARSTGTAERTGPG-VWTDIIL----K--HARAHPPSKKDDVRVL---PKVYVHPLG--LDGVGPVLHHFL------GSW-----------K
>GT32|XP_008910894.1|Stramenopiles_Protista Phytophthora parasitica;-;Uncharacterized protein
LIHQSWSVYRTRFHPWMKSWVEFHPT---WTYVFWTDAD---NLRLELLY----PQYLHVAKAVRK-VSLADMARYALL--HQVGGLYVDADFECLQP-FDDLHR-EN--NLFLSSEPLLEKSMASAPRHPFWLSVLDNIKKKFDREELTGPR-MVKQTYLS-PNS--TFNLKGSDMV----VF---TSEYPEVAY--WNRQRHATHHWQ------CTW-----------C
>GT32|XP_009061214.1|Mollusca_Metazoa Lottia gigantea;-;Uncharacterized protein
IIHQTWST-AQMFVPWVKTWMKRNPD---WEYWFWTDEA---TRKFADKY----PDFLPTFDGYSQPIRRADAMRYFIL--YEYGGVYADLDVESIQS-FSPIIK-KYSC--FLGQEPFVHSVMGCRKGHPFMKSLVEKLP----LFDSTGPH-FVTLWYREY-----EKHHYPPDHVNGTYLA---PAHYPNLNQ--MGKKTSANHHWV------HT-------------
>GT32|XP_013936666.1|Ascomycota_Fungi Ogataea parapolymorpha;-;Membrane-bound alpha-1,6-mannosyltransferase Initiation-specific
-IWQTWEDDNKQYRRFQKTWVEKNPD---YVYHLIPDSV---IEDFASLYANV-PEVVRAYQLLPKNIMKADFFRYLVI--YARGGTYSDMDTVCLKP-IKDWLS-QIDPGLVIGIEADPWFSIQAKPGHPLLRELIIRIVEETEGKQWTGPG-IFTDTLFDYLNNVALTNMDKPKIMGDVMVL---PITSPNVGH--MGSKSSVEHLFS------GSW-----------K
>GT34|AAB48372.1|Ascomycota_Fungi Saccharomyces cerevisiae;MNN10;Probable alpha-1,6-mannosyltransferase MNN10 (EC 2.4.1.-) (Bud emergence delay protein 1) (Mannan polymerase II complex MNN10 subunit) (M-Pol II subunit MNN10)
---------------SIENKKAYAKRHGYIKDLTT------------------------SKRYSYREGWQKVDILRQTFRENAEWFWWLDLDTMIMEPSKSLPLNLRDDPYVDYSEEMEFL--ITQD-CGG----------------FNLGSFLIKNSEWSKLLDMW----------------------------------------------------------------
>GT34|AAC32437.1|Streptophyta_Viridiplantae Arabidopsis thaliana;GT7;Putative glycosyltransferase 7 (AtGT7) (EC 2.4.-.-)
MVTGSQCKNPDLLLRFFKNKVDYCRIHG-HDIFYS------------------------NALLHMNSYWAKLPAVKAAMIAEAEWIWWVDSDALFTDMDFTPPWRRYKENLVVHGWPGVIY--NDRS-WTA----------------LNAGVFLIRNCQWSMLIDTWTGPVSPFPESDDQTALLYLLYKHRYYPKIYRYLEMERVTHFTGC-----QPCSGDHGDTCWNGQ
>GT34|AAG52374.1|Streptophyta_Viridiplantae Arabidopsis thaliana;XXT5;Probable xyloglucan 6-xylosyltransferase 5 (EC 2.4.2.39) (Putative glycosyltransferase 5) (AtGT5) (EC 2.4.-.-)
LLTGSPCDNPDYLLKSVKNKIDYCRLHG-IEIVYN------------------------MAHLDLAGYWAKLPMIRRLMLSEVEWIWWMDSDALFTDILFQIPLARYQKNLVIHGYPDLLF--DQKS-WIA----------------LNTGSFLLRNCQWSLLLDAWAGPKGPAFEADDQSALIYLLLSQKWMEKVFRYEEMIEVTHFVGC-----KPCGSYAVERCLKSQ
>GT34|BAB11451.1|Streptophyta_Viridiplantae Arabidopsis thaliana;XXT3;Probable xyloglucan 6-xylosyltransferase 3 (EC 2.4.2.39) (Putative glycosyltransferase 3) (AtGT3) (EC 2.4.-.-)
LLTGSPCDNPDYLLKSVKNKIDYCRIHG-IEIVYN------------------------MAHLDLAGYWAKLPMIRRLMLSEIEWIWWMDSDALFTDMVFEIPLSRYENNLVIHGYPDLLF--DQKS-WIA----------------LNTGSFLFRNCQWSLLLDAWAGPKGPAFEADDQSALIYLLLSQKWMEKVFKYEEMMEITHFVGC-----KPCGSYAVERCLKSQ
>GT34|CAB80434.1|Streptophyta_Viridiplantae Arabidopsis thaliana;GT6;Glycosyltransferase 6 (AtGT6) (EC 2.4.-.-)
MVTGSQCKNPDLLLRCFKNKVDYARIHG-HDIFYS------------------------NSLLHMNSYWAKLPVVKAAMLAEAEWIWWVDSDAIFTDMEFKPPLHRYRQNLVVHGWPNIIY--EKQS-WTA----------------LNAGVFLIRNCQWSMLIDTWKGPVSPFPESDDQTALIYLLYKHKYYPKIYRYLEMERITHFTGC-----QPCSGNPGDTCWNEQ
>GT34|CAB80496.1|Streptophyta_Viridiplantae Arabidopsis thaliana;-;At4g38310 (Galactosyl transferase GMA12/MNN10 family protein) (Glycosyltransferase)
MVTGSQCKNPDLLLRCFKNKVDYARIHG-HDIFYS------------------------NSLLHMNSYWAKLPVVKAAMLA------------------------------------------------------------------------------------------------------------------------------------------------------
>GT34|CAB83122.1|Streptophyta_Viridiplantae Arabidopsis thaliana;XXT1;Xyloglucan 6-xylosyltransferase 1 (AtXT1) (EC 2.4.2.39)
LVTGSACENPDYLLKSIKNKIDYCRIHG-IEIFYN------------------------MALLDMAGFWAKLPLIRKLLLSEIEFLWWMDSDAMFTDMVFELPWERYKDNLVMHGWNEMVY--DQKN-WIG----------------LNTGSFLLRNSQWSLLLDAWAGPKGKAFEADDQSAMVYLLATERWGGKVYRYEEMIEVTHFVGC-----KPCGKFGVERCLRQQ
>GT34|CAC01674.1|Streptophyta_Viridiplantae Arabidopsis thaliana;XXT2;Xyloglucan 6-xylosyltransferase 2 (AtXT2) (EC 2.4.2.39) (Putative glycosyltransferase 2) (AtGT2) (EC 2.4.-.-)
LVTGSACENPDYLLKSIKNKIDYCRLHG-IEIFYN------------------------MALLDMAGFWAKLPLIRKLLLSEIEFLWWMDSDAMFTDMAFELPWERYKDNLVMHGWNEMVY--DQKN-WIG----------------LNTGSFLLRNNQWALLLDTWAGPKGKVFEADDQSAMVYLLATQRWGNKVYRYEEMIEVTHFVGC-----KPCGKFGVERCLKQQ
>GT34|KOO25493.1|Haptophyceae_Protista Chrysochromulina sp. CCMP291;-;Glycosyltransferase cazy family gt34-like protein
MVTANQCTTRDIMELALRNKLMYATLHD-YKTWWS------------------------TELVSLEAAWNKIPLLYILM--EIEWLLWMDDDAIFTDMNFTFPFDDYDGNLVIWGDPQRVF--RAND-IQG----------------LNTGVFLLRKCEWSRLMAEVAATPS-A----EQGALTWVLHSQSWKDRVQKWKGQKTVVQYAGC-----QMCGSWHVRKCHSAQ
>GT34|NP_173304.2|Streptophyta_Viridiplantae Arabidopsis thaliana;XXT4;Xyloglucan 6-xylosyltransferase 4 (EC 2.4.2.39) (Putative glycosyltransferase 4) (AtGT4) (EC 2.4.-.-)
LLTGSSCDKPNYLLKAVKNKIDYCRLHG-IEIVYN------------------------MANLDLSGYWTKLPMIRTLMLSEVEWIWWMDSDALFTDILFEIPLPRYENNLVIHGYPDLLF--NQKS-WVA----------------LNTGIFLLRNCQWSLLLDAWAGPKGKAFEADDQSALIYLLLSQKWIEKVYRYEEMIEVTHFVGC-----KPCGSYAVDRCFKSQ
>GT34|XP_005649346.1|Chlorophyta_Viridiplantae Coccomyxa subellipsoidea;-;Uncharacterized protein
IITAIHCIYPDLNFMSVVNKQDYGRLHN-YKVIAA------------------------TNLADLDNMWNKVGWLLKAYHEETEWFMWIDSDTMIINPTFQLPLNKFAGDLVIWGNETALL--AGDG-KSG----------------MNSGVMLFRRTPWMEFLEQVAG--RIGYAYDDQNAFVYVMKTAWHSSHVM-----LQINHFSGC-----QLCNKEG-KECEAE-
>GT34|XP_010028081.1|Streptophyta_Viridiplantae Eucalyptus grandis;-;Uncharacterized protein
LVTGSQCKNKDLLLRFFKNKVDYCRLHG-CDVFYN------------------------NVLLQMFSFWAKYPVVRAAMLAEAEWIWWIDSDALFTDMDFELPLERYKGNLVVHGWTNLIY--EKKS-WTS----------------INAGVFLIRNCQWSMFMDVWAGPQSPFPDSDDQSALIYLLLTQKYGDKIYEYEDMDRVTHFTGC-----QPCSGNHGESCWNGQ
>GT34|XP_680831.1|Ascomycota_Fungi Emericella nidulans;-;Alpha-1,6-mannosyltransferase subunit, putative (AFU_orthologue AFUA_2G14910)
---------------SISNKKEYAKRWG-YKLVVN------------------------MKRYSWREGWEKVDILRETMKKTAEWFWWLDEDHLF-DRLDEVVYRDINENNITHGSIHLLL--SQ-D-CGG----------------FNLGSFFVHRSLFSELLDTWW---DPQWEHKEQDALEYLYINQ-WRSSVADSLDPMVVVNMAGC-----DF-------------
>GT40|AAO92017.1|Euglenozoa_Protista Leishmania major;-;Galactofuranosyltransferase LPG1-like protein
LISVTLENT-QDLKAL---ICNLTMPYR--YIVLAQNGDTPETPFFLRRMFATTRLTVLQFPENIGFAGAVNAGLREALRHEVPFLHIVHNDVRFLFSSLEQAVAGAYKTARDTDMIEALEKELIRQPRTPLLPGTPLPQQHDRKPVGHTSFMFANSREYTSVFLSRLFFDENFPILYDDTDYRWRAHLLGFVEDR-DQVI-----SFARGAATGYTYMQQKWQAHTRREG
>GT40|EGY01064.1|Proteobacteria_Bacteria Nitrospirillum amazonense Y2;-;Putative glycosyltransferase
VVIPIYRGY-EETKAL---AARNTVPCT--LILVDDRGGDERTAYLIQSL---PNVVLLTNPRNWGFVRSVNLGM--AVSD----VVLLNSDAVVGDGWLDQLQGVAY-SRETIGLVHPLS--FSLQCWSDEMAAVPL----SEKAAEFAGQSLPAPTHGFCLYIKRSLFDERFKGYGEEVDFSCRAQIAG----------------------------------------
>GT40|EPY23259.1|Euglenozoa_Protista Strigomonas culicis;-;Galactofuranosyltransferase
LVVPVTLEY-LELKTF---ICNLTVPVG--YLMLINNGIFSPRNLLT-STLGDDRLFYKDHPENIGYAAAVNEGFHTALALQVPWVYVSNCDVRFHPTFLSEFVVKVNTTVQDAPLLLRLSQLSL------------------SDRSGRYGLFFPNCFEMSSFAVSRLLLDENYPAYGEDFDYKWRSEALGFKFVTSGLFK-----HYENKHPIRKEYRRAKWDSGRVLLG
>GT40|WP_052023259.1|Actinobacteria_Bacteria Actinotalea ferrariae CF5-4;-;N-acetylglucosaminyl-diphospho-decaprenol L-rhamnosyltransferase
-------EL-AQFAAS---LSGATTRPY--RLVLVDNGTDP-TAV-VARESGT----VLRTGENLGYGRAANRAAAGATE---PWLVVANPDVVWHPGSLDALLAAAGRPGAGA-----LGPASARE----------LPSLTQGVGH------TTGSGRPAGWLLRREGFDERF-MFFEDLDLGERLAGAGWTNVHVT--------HVGSRAMIRAHHRSA----------
>GT40|XP_817720.1|Euglenozoa_Protista Trypanosoma cruzi;-;Beta galactofuranosyl glycosyltransferase, putative
MVVPLMLDL-MDFRRM---MCNISVPIR--LLVLVQNGREAMSLYLLERVYGSGRLIVSRHPENIGYSAAVNIGLRLALSLEVPFVFVTNSDVMFSPDLLPNLLRDVHETRHDAARMDELAAEVLR-------RGLRVLRSTVNDSRKHYGHFCAYYKSFTSVMLTRLYFDENYPAYVEDVDYSLRLRLLGFQE---GKFV-----HRGNRLMTNQPYAKMKWCCDGYKEG
>GT43|AAD18150.1|Streptophyta_Viridiplantae Arabidopsis thaliana;IRX9;Probable beta-1,4-xylosyltransferase IRX9 (EC 2.4.2.-) (Protein IRREGULAR XYLEM 9) (Xylan xylosyltransferase IRX9)
VVTPIITKDRKVLLRRANTLRLVP-PP--LLWIVVEKHSEEKSSTMLRKTGIMYRRIVFKEDFTSELDHQRNLALRHIEHHLSGIVHFAGLNNIYDLDFFVKIRDIEV----FGTWPMALLSASSQVLGWHLRKINNETETKP----PIHISSFAFNSSILWDPERWGPSSV--EGTKQDSIKYVKQVVLEDDTKLKCSKIMLW--RLKFP-----TRT-R---------L
>GT43|AAD45998.1|Streptophyta_Viridiplantae Arabidopsis thaliana;IRX9H;Probable beta-1,4-xylosyltransferase IRX9H (EC 2.4.2.-) (Protein IRREGULAR XYLEM 9 homolog) (Xylan xylosyltransferase IRX9H)
VVTPTY-NRAQYYLNRAQTLRLVE-SP--VLWIVVEGNVFE-TSEILRKTGVMYRHLVCKRNMTDRGVHQRNTALEHIELHLDGIVYFADDDNIYSLELFQSLRQISR----FGTWPVAMLAQGSQVIGWHTNEKSKRLRRF-----HVDMSGFAFNSTILWDPKRWRPFSH--PTRQLDTVKFIEQVV-ADESEMECSSILNW--HLHLD-----A--------------
>GT43|AAL49771.1|Streptophyta_Viridiplantae Arabidopsis thaliana;IX14H;Probable beta-1,4-xylosyltransferase IRX14H (EC 2.4.2.-) (Protein IRREGULAR XYLEM 14 homolog) (Xylan xylosyltransferase IRX14H)
VVTPTYV-RTQLHLTGMHSLMLVP-YD--LVWIVVEAGGNE-TASFIAKSGLKTIHLGFDQKMPDRHTKMRLHALRVVREKLDGIVMFADDSNMHSMELFDEIQTVKW----FGALSVGILAHSSKLVGWHAKKTAVYIDEKS----KMEWSGFVLNSRLLWKESLDDPAWV--KDLSLAEIESPLSLV-KDPSMVE-RRVLLW--WLRVE-----AR-------------
>GT43|CAB16800.1|Streptophyta_Viridiplantae Arabidopsis thaliana;IRX14;Probable beta-1,4-xylosyltransferase IRX14 (EC 2.4.2.-) (Protein IRREGULAR XYLEM 14) (Xylan xylosyltransferase IRX14)
-VTPTYV-RTQLHLTGMHSLMLVP-YD--LVWIVVEAGGNE-TGLIIAKSGLRTIHVGIDQRMPDRSVFMRLQALRVVREELDGIVMFADDSNMHSMELFDEIQNVKW----FGTVSVGILAHSTQLIGWHAGKSAVYIDDVQ----KLEWSGFVLNSRLLW-EEAENPEWV--KDFGNEGVESPLSL-LKDPSMVE-RQVLLW--WLRVE-----AR-------------
>GT43|XP_011626438.1|Streptophyta_Viridiplantae Amborella trichopoda;-;probable beta-1,4-xylosyltransferase IRX9H
IVTPTY-NRAQYHLNRAHTLKLVP-PP--LLWIVVEMPSME-TAEILRKTGVMYRHITCNKNSTDRGVHQRNTALEHIERHLDGIVYFADDDNVYSLELFKRMREIRR----FGTWPVGMLAQGSQVVGWHTNEKSKRLRRF-----HVDMSGFAFNSTILWDPKRWHPTSD--PVRQLDTVKFIRQIV-EDESQMECSRIMVW--HLHLE-----A--------------
>GT43|AAF50082.1|Arthropoda_Metazoa Drosophila melanogaster;B3G2P;Galactosylgalactosylxylosylprotein 3-beta-glucuronosyltransferase P (EC 2.4.1.135) (Beta-1,3-glucuronyltransferase P) (Glucuronosyltransferase P) (GlcAT-P) (UDP-glucuronosyltransferase P) (DmGlcAT-BSII)
IITPTYRRPELELTRLGYTLKHVV--N--LLWLVIEDANNPLVGHTLDRIGVPYEYMPMPEKYKPRGVSNRNRGLEYLRE-TEGVLYFADDDNTYDISIFEQMRYISK----VAMWPVGLVTKKLVGYYDGWIGGRK----------YPDMAGFAVSK-FLKERPNAQPFKP----GYEEDGFLRSLALDDEIELLACRDILTW--HTQTK-------------------K
>GT43|CAE17283.1|Chordata_Metazoa Gallus gallus;-;Galactosylgalactosylxylosylprotein 3-beta-glucuronosyltransferase (EC 2.4.1.135) (Fragment)
VITPTYTRPVKELTRLANTFLHVQ--N--LHWVVVEDSPTNLVSNLLEKAGLNFTHLETPKSLKPRGTLQRNLGLHWLRDSAPGVVYFADDDNTYSLELFEEMRYTRR----VSVWPVAFVGGKVVGWKTVFDPNRP----------FADMAGFAISK-LILEKPQASKLEG-VKGGYQETRSAEGISDYGGWSPKQCTKVLVR--HTRTE-------------------R
>GT43|EFX82059.1|Arthropoda_Metazoa Daphnia pulex;-;Galactosylgalactosylxylosylprotein 3-beta-glucuronosyltransferase (EC 2.4.1.135) (Fragment)
LVTPTYRRPEIDLTRLAQTLLNVP--A--VHWIVVEDSSSPAIASLLKRYGIPHTHLQMPEKYKPRGVANRNAALDW---VKSGVVYFADDDNTYDIRLFEEMRFTKK----VSMWPVGLVTKLVVDFFDGWMANRK----------FPDMAGFAVSQ-LVLEKSDVYPYVP----GHEEDGFLKKLDITPDIEPKACTQIFVW--HTQTK--------------------
>GT43|XP_001747805.1|Salpingoecidae_Choanoflagellida Monosiga brevicollis;-;Predicted protein
LITATYQRETFDLTRLCQTLLLVP--R--VHWIVIEDAASPHVGEFLAECGVPYSHLATP----PNGTVNRQIGCFEHRLGGEGVVYFADDDNTYSIELFKRMRNVHT----IGVWRVGFLGRKLTGWHVGWAPDRP----------YPDMASFAFSR-LLEQR-KVEPIQA-PL-GQLETTFLEQLLGPDKLEVLDVKRLLVW--HTRTE-------------------R
>GT43|XP_005271563.1|Chordata_Metazoa Homo sapiens;B3GA1;Galactosylgalactosylxylosylprotein 3-beta-glucuronosyltransferase 1 (EC 2.4.1.135) (Beta-1,3-glucuronyltransferase 1) (Glucuronosyltransferase P) (GlcAT-P) (UDP-GlcUA:glycoprotein beta-1,3-glucuronyltransferase) (GlcUAT-P)
VVTPTYSRPVKELTRMANTLLHVP--N--LHWLVVEDAPTPLTARLLRDTGLNYTHLETPRNYKPRGTMQRNLALRWLRETQPGVVYFADDDNTYSLELFEEMRSTRR----VSVWPVAFVGGKVVGWKTVFDPHRP----------FADMAGFAVNR-LILQRSQAYKLRG-VKGGYQESSLLREL-VTLDLEPKACTKILVW--HTRTE-------------------K
>GT43|XP_012147670.1|Arthropoda_Metazoa Megachile rotundata;-;PREDICTED: galactosylgalactosylxylosylprotein 3-beta-glucuronosyltransferase P-like isoform X3
IITPTYRRPEIELTRMSHTLMLVK--N--VHWLVIEDATTKQVTRLLERTGLNFEHLPMPEKYKPRGVSNRNRGLQWIRANTNGVFYFADDDNTYDISLFNEIRKTKK----VSMFPVGLCTKKFVGFYDGWIAGRK----------FPDMAGFAVSK-FLHQRPNATPF----KAGYEEDGFLKSLAFEPDIEFLACTKVLAW--HTQTK-------------------K
>GT43|AAF52795.2|Arthropoda_Metazoa Drosophila melanogaster;B3G2S;Galactosylgalactosylxylosylprotein 3-beta-glucuronosyltransferase S (EC 2.4.1.135) (Beta-1,3-glucuronyltransferase S) (Glucuronosyltransferase S) (GlcAT-S) (UDP-glucuronosyltransferase S) (DmGlcAT-BSI)
FVTPTYPRREIELTRLAHTLLHIP--R--LHWLVADDQENDYMDTLLYRFGMPFTHMPMPSKFRPRGVANRRAALQWIRQHTNGILYFGDDDNTYDLRLFSEIRKTQR----VSMFPVGLIADKVVAFLDSWVAGRR----------WPDMAGFAVNE-YMAQYPYVNPYK----PGYEEDLFLRSILQMNLIEPRGCTEILVW--HTQTK-------------------S
>GT43|AAL57718.1|Chordata_Metazoa Homo sapiens;B3GA2;Galactosylgalactosylxylosylprotein 3-beta-glucuronosyltransferase 2 (EC 2.4.1.135) (Beta-1,3-glucuronyltransferase 2) (GlcAT-D) (UDP-glucuronosyltransferase S) (GlcAT-S) (Glucuronosyltransferase S)
AITPTYSRPVKELTRLANTFRQVA--Q--LHWILVEDAASELVSRFLARAGLPSTHLPTPRRYKPRATEQRNAGLAWLRQRQPGVLFFADDDNTYSLELFQEMRTTRK----VSVWPVGLVGGKVVGWYTGWRADRP----------FADMAGFAVSQ-VILSNPKAVKRRG-SQPGMQESDFLKQITTVEELEPKACTKVLVW--HTRTE-------------------K
>GT43|NP_001003454.1|Chordata_Metazoa Danio rerio;-;Galactosylgalactosylxylosylprotein 3-beta-glucuronosyltransferase (EC 2.4.1.135)
AITPTYSRAVKELTRLANTFRQVP--Q--FHWIVVEDANTELVSRFLARCGVRYTHLFTPRRFKPRATEQRNLALGWIRG-DKGVVFFADDDNTYSLELFEEMRSTRR----VSVWPVGLVGGKVVGWYTGWKADRP----------FADMAGFAVNQ-VILSNPRALKRRG-AKPGMQESDFLKQITKVEDLEPKACTQVLVW--HTRTE-------------------K
>GT43|XP_003336238.1|Basidiomycota_Fungi Puccinia graminis f. sp. tritici;-;Uncharacterized protein
--------------------------Q--LIWIVIEDGEANDVAQELAASGLPYIYFGPTHHF---GNAQQNAAYALIHRLQDGIFGHGDDDSNFLPELLVIIWDVQR----IGVWPMGNLGPTLLRWEAGAVQDRK----------FPDNGAFAFAE--LLGSTIMGRYWP-TDISGGENEFIGLIVKKEDIEPLCCH--LAW--HNE----------------------
>GT43|AAH71961.1|Chordata_Metazoa Homo sapiens;B3GA3;Galactosylgalactosylxylosylprotein 3-beta-glucuronosyltransferase 3 (EC 2.4.1.135) (Beta-1,3-glucuronyltransferase 3) (Glucuronosyltransferase I) (GlcAT-I) (UDP-GlcUA:Gal beta-1,3-Gal-R glucuronyltransferase) (GlcUAT-I)
VVTPTYARLVKELVRLSQTLSLVP--R--LHWLLVEDAETPLVSGLLAASGLLFTHLLTPKAQRPRGVEQRNKALDWLRGRTQGVVYFADDDNTYSRELFEEMRWTRG----VSVWPVGLVGGRVVGFHTAWEPSRP----------FPDMAGFAVAP-LLLDKPNAQDSTA--PRGHLESSLLSHLVDPKDLEPRACTRVLVW--HTRTE-------------------K
>GT43|AAN09117.1|Arthropoda_Metazoa Drosophila melanogaster;B3GI;Galactosylgalactosylxylosylprotein 3-beta-glucuronosyltransferase I (EC 2.4.1.135) (Beta-1,3-glucuronyltransferase I) (Glucuronosyltransferase I) (DmGlcAT-I) (UDP-GlcUA:Gal beta-1,3-Gal-R glucuronyltransferase) (GlcUAT-I)
AVTPTYPRPAKELTRLSHLFMLLP--H--LHWIIVEDTNTPLVRNLLDRAGLESTLLKTPSEFKPRGVEQRNLALAWLRNHRHSIVFFMDDDNSYSTELFAEMSKIERGR--VGVWPVGLVGGKVTGFNAAWRPERP----------FPDMAAFAISD-LFIRNPQATSYEV--QRGYQESEILRHLTTRDQLQPLACTDVLVW--HTRTE-------------------K
>GT43|CAE17282.1|Chordata_Metazoa Gallus gallus;-;Galactosylgalactosylxylosylprotein 3-beta-glucuronosyltransferase (EC 2.4.1.135) (Fragment)
VVTPTYARPVKELVRLSQTLLHVP--S--LHWLVVEDSATPLVGGLLASSGLSYTHLPTPPEKRARGVEQRNRALRWLR--ESGVVYFADDDNTYSLRLFQEMRSTRG----VSVWPVGLVGGRVVGFHTAWKPERP----------FPDMAGFAVGP-LLLAHPGARDPEA--ERGYLESSLLGGLVTPAQLEPKACTQVLVW--HTRTE-------------------K
>GT43|XP_004345176.1|Capsaspora_Capsaspora Capsaspora owczarzaki;-;Gactosylgalactosylxylosylprotein 3-beta-glucuronosyltransferase
VITPSKPGPTKDLTRLASTLRQVP--A--LHWIVIEDQPTALVAALLERSGMRYSHLQSEAVS-ARGVEQRNLGIAHLRELDQGVVYFADDDNTYDLRVFEEMRFTQH----VSVWPVGIVGGRVVRWHVGWKKQRQ----------FPDMAGFAIHR-NFINTPGELSRSS--PRGYLESHLLARFVRLAQLEPKACSTILVW--HTRTE--------------------
>GT43|XP_007514541.1|Chlorophyta_Viridiplantae Bathycoccus prasinos;-;Glycosyltransferases (EC 2.4.-.-)
VVTPTYHREKTQLIALQNTLSTCL--G--MIWILVESESRK--SSLVERYEREERPAERVLVKA-RGVAQRNKALDWLEQQ---VVLFVDDDNAYAAEHFVRATKIGK----VGVWPVGFPSKKVVGFRSFWFKPRV----------FNDMSGFGVRH-AL---EKVRDENV--RSGYLEDAFLRSVLRRDNKTSENVSEIFVW--H------------------------
>GT43|XP_011165132.1|Arthropoda_Metazoa Solenopsis invicta;-;Galactosylgalactosylxylosylprotein 3-beta-glucuronosyltransferase (EC 2.4.1.135) (Fragment)
AITPTFARPVKELTRLAQTFLHVS--N--FHWIVVEDAPTALVTRFLETSGLIYTHLATPPNYKPRGVEQRNAALKWLR--DKGVVYFADDDNTYSVKLFHEMEKIQR----VGVWPVGLVGGKVIGFNAAWKPDRP----------FPDMAGFAINE-LLLKHKDAWSYDV--QGGYQESEILRQIVTKDQLEPLACTKVYVW--HTRTE--------------------
>GT43|CAA06741.1|Nematoda_Metazoa Caenorhabditis elegans;SQV8;Galactosylgalactosylxylosylprotein 3-beta-glucuronosyltransferase sqv-8 (EC 2.4.1.135) (Glucuronyl transferase I) (GlcAT-I) (Squashed vulva protein 8) (Vulval invagination protein sqv-8)
FITPTHFRAARDLTRLSYTLSHVP--N--LHWIVVEDSDTPSIAGILKRSKIPNTHLRTPSDYDPRGVEQRNRALLWIQNQKEGVVYFGDDDNTYDLKIFGEMRKVKN----AGVWPVGIVGGNSISHFNAVWKPERP---------FPDMAAFAVNS-LVLSNANALSFDV-PR-GYQESTFLENLGIHRNMEPLACTKVYVW--HTRTE-------------------K
>GT43|CAA15837.2|Nematoda_Metazoa Caenorhabditis elegans;-;Galactosylgalactosylxylosylprotein 3-beta-glucuronosyltransferase (EC 2.4.1.135)
VVTPTYKRITIDMTRLANTLAHVE--N--LHWLVVEDGYVPEVRQMLERTNLSYTYMKTAKGYP-RGWYQRTMALRYIRSSNGAVVYFADDDNAYDVRLFTDIRNVNT----LGVWAVGLVGGQKVTAFNVRWALSRR---------FADMAGFAINK-LIL-NSDAVGTDC-KRGGAPETCLLEDMGLKMDIEPFGATKIMVW--HTKTS-------------------P
>GT43|CAB03531.2|Nematoda_Metazoa Caenorhabditis elegans;-;Galactosylgalactosylxylosylprotein 3-beta-glucuronosyltransferase (EC 2.4.1.135)
VITPTYRRINMDITRLSNTLSHVK--N--LHWIVIEDGVVPAVRAVLERTGLSYTYMKTAQGYP--GWYQRTMALKFIRENREGVVYFADDDNSYDLRLFNDIRNVRK----LGVWAVGFAGGKKVTSFDALWVSKRL---------FADMAGFAVNK-WIL-RTNAVGKTC-NRGGAPETCLLEDLGFDLDIEPFGKREILVW--HTRTS-------------------Y
>GT43|CAB04033.2|Nematoda_Metazoa Caenorhabditis elegans;-;Galactosylgalactosylxylosylprotein 3-beta-glucuronosyltransferase (EC 2.4.1.135)
VITPTYRRITMDITRMSNTLKQIK--N--LHWIVIEDGEVPAVQNVLERSGLPYTYVKTAKGYP--GWYQRDMALKMLRTNGEAVVYFADDDNSYDLRLFDDIRNVKK----LGVWAVGLVGGKKVTSFNVKWEPSRP---------FADMAGFAINK-YIL-RSAAVGPKC-HGSGAPETCLLEKLGFELDIQPFGKEEILVW--HTRTS--------------------
>GT43|CAB05467.2|Nematoda_Metazoa Caenorhabditis elegans;-;Galactosylgalactosylxylosylprotein 3-beta-glucuronosyltransferase (EC 2.4.1.135)
VVTPTYKRITLDMIRLANTLAHVK--N--LHWIVVEDGYVPAVRELLEKTNLSYTYMKTAKGYP-RGWYQRTMALRYIRSSHDAVVYFADDDNAYDVRLFTDIRNVNT----LGVWAVGLVGGHKVTGFNVRWSPNRR---------FADMAGFAINK-YIL-NSDAVGKDC-KRGGAPETCLIEDIGLDLDIKPFGATKIMVW--HTKTS-------------------P
>GT43|CAB05617.3|Nematoda_Metazoa Caenorhabditis elegans;-;Galactosylgalactosylxylosylprotein 3-beta-glucuronosyltransferase (EC 2.4.1.135)
VITPTYKRITLDITRLANTLSQVE--N--LHWIVIEDGEIPNVQNILERSELLYTYVRTASGYP-RGWYQRDMALKLIRTNGEAVIYFADDDNSYDLRLFEDIRNVKK----LGLWAVGLAGGKKVTSFNFKWKSKRR---------FADMAGFAIND-YIL-NSSAVGTEC-KRGGAPETCLLEDLGFDLDIEPFGKEKILVW--HTKTS-------------------Y
>GT43|CEM38452.1|Alveolata_Protista Vitrella brassicaformis;-;Uncharacterized protein
VITPTYRRITRDLTRLFNTFGAAS--N--VHMIVVEDSVTAKVERWLNDSLLLHSHLSSSSGLR-RGAEQRNEAIRLIRDIADAVVYFADDDNAYDIRILHELRKVRN----IGTWPVGLAGASKIKKYNA-WGTGRA---------YPDTAGFGLHR-HFLQDPPLLKIRS-KK-GRLESDFLEQTNVSKDIEPLACTKIYTW--HVKT---------------------
>GT43|EGU10941.1|Basidiomycota_Fungi Rhodosporidium toruloides;-;Putative glucuronosyltransferase sqv-8
IVTPTHDQLTYNFLYLAHALAHSPPSR--ILWLVIEDGPDPSISSLLSSLPIAHRYWQTPSSFE-RGLVQRNAALDYIDAS-QGVVYFADDDNAYRPELLNYLSKVPR----DGVFPVGNTGYEEGVVEIEQWFCRRR---------WNDMAGLAFHS-LLRPPSGPIDWDQ-PREGFLETDLLTSLELHSNLYTFPNDRIHVW--H------------------------
>GT43|KIH60643.1|Nematoda_Metazoa Ancylostoma duodenale;-;Galactosylgalactosylxylosylprotein 3-beta-glucuronosyltransferase (EC 2.4.1.135)
FVTPTSFRPAKDLTRLSYALSHVP--N--LHWIVIEDASSDSVARILKRSQLPHTHLKTPTNMKPRGVPQRNAALAWIRTQKTGAVYFGDDDNTYDLRLFDEIRSIDA----VGIWPVGIVGGGTVIGFNAVWKPERP---------FPDMAAFAVNT-LVTANREASSYDV-PR-GYQESHFLTGLGLSRDLEPKACTRVYVW--HTRTE-------------------K
>GT43|KNZ51833.1|Basidiomycota_Fungi Puccinia sorghi;-;Uncharacterized protein
---------------------QKR--Q--LIWIVIEDGEANDVAQELAGSDLPYIYMGPTHHY---GNAQQNAAYALIHRLGHGPVLSIDDDSNFLPELLVIIWDVRR----IGVWPMGNLGPK--THTLIRWEADRQ---------FPDNGAFAFAE-LLGSTIKGYPTDI-SGG---ENEFIRLIVSKKDLEPLCCH--LAW--H------------------------
>GT43|NP_001299964.1|Nematoda_Metazoa Caenorhabditis elegans;-;Galactosylgalactosylxylosylprotein 3-beta-glucuronosyltransferase (EC 2.4.1.135)
VVTPTYKRMTIDMLRMANTLSHIK--D--LHWIIVEDGNVPAVRDILERTKLPYTYMKTILGYP-RGWYQRTMALKYIRSNEEGVVYFGDDDNSYDTRLFTEIRNVKT----LGIWAVGLVGGGKVTAFNVKWNPKRR---------FADMAGFAVNK-VVL-NSDAVGTAC-KRGGAPETCLLEDMGLERDIEPFGKREILVW--HTKTS--------------------
>GT43|XP_003108547.1|Nematoda_Metazoa Caenorhabditis remanei;-;Galactosylgalactosylxylosylprotein 3-beta-glucuronosyltransferase (EC 2.4.1.135)
VVTPTYKRMTIDMLRMANTLSHVK--D--LHWIVVEDGNIPAVEEILKRSNLPYTYMKTAVGYP-RGWYQRTMALKFIRSNEEGVVYFGDDDNSYDIRLFTEIRNVKT----LGIWAVGLVGGGKVNAFNVKWNPKRR---------FADMAGFAVNK-VVL-NSDAVGTSC-KRGGAPETCLLEDMGLERDIEPFGKEKIFVW--HTKTS--------------------
>GT43|XP_004989824.1|Salpingoecidae_Choanoflagellida Salpingoeca rosetta;-;Uncharacterized protein
VVTPTYTRKSLDLTRLKQALSQKH--N--LLWIVVEDSDTDLVTHFFDSCEVPYVHLKEEHPYK-----QRNLGISYIRSMSNSKVYFADDDNAYDVRLFDEIAKVKR----VGVWPVAYSGAGTITGF-ASWVTEKR---------FPDMAAFAVSE-FFLRDKPVL-TPL-AASGTGEAAFLEATGLDTDLEPLACTKVYVW--HVKT---------------------
>GT45|AIF03053.1|Euryarchaeota_Archaea uncultured marine group II/III euryarchaeote KM3_160_F12;-;Methyltransferase FkbM family protein
ITASMAAVPWETLQRVVESLLPQV-DC--LNIY-LNEWE-S-IPEFL-N--YPKINAVMSQNEADLGDRGKFYWCEQ----IRGYHLTVDDDILYPPDYVGKILFNLRRKAVSYHGSIL--NYVYTKKNNKLTHFARDAPKDMEV--ALIGTGVLAYDANEL-AV---DFSKFKSNYWADGWFSLQARNANFRCIV-IR-------HKKDW---LKPLPTE----------
>GT45|CCI46596.1|Stramenopiles_Protista Albugo candida;-;WD_REPEATS_REGION domain-containing protein
VVVSLTTSPKMKILQTIQSLVNQSLDR--IYLN-IPRYD-EVIPPQVLA--LAPLVTINRCE--DEGPATKLLGANV----SDTLIITVDDDFLYPRDLVRSLAWEATLEDVGVCGGMVPIFWAVGIIPAYVPYFMRPYGRIVDI--LQACCGNAYRRGFFRNVE---ELSDISSDTVDDIWLAGYAVENRKSAII-SK-------REPEW---KAHESMPSL-SLSQFN-
>GT45|CDQ32850.1|Firmicutes_Bacteria Virgibacillus halodenitrificans;-;hypothetical protein BN993_02277
VVAGVASFKAEVFKESIESVKDQF-DH--IYVY-LNDYD-S-TPDFL----LHDKFTVFHGV--DYTDNGKFSLGDI----GSCYFFTLDDDIAYPGNYVERMVESIKKNKVCVHGSVLPKWPWYFERYAL-YPFQSSLSSDKFV--NLIGSGTFAFHTD-FLKV---EFSDFLPSIMVDLQFSISAKNQNIPLVS-IS-------RPKFW---LKALAQGEG-LYQSFTL
>GT45|WP_014391187.1|Proteobacteria_Bacteria Pasteurella multocida;-;Heparosan synthase A
VYINICSIPSIQLQYTIGVLKNQC-DH--FHIY-LDGYP-E-VPDFIKK--LGNKATVINNE--SIRDNGKFILKEN----KDGYYITCDDDIRYPADYINTMIKKINKKAAGLHGVIFPSRVKYFSSDRIVYNFQKPLENDTAV--NILGTGTVAFRVSIFNKF---SLSDFEHPGMVDIYFSILCKKNNILQVC-IS-------RPSNW---LTEDNKNET-LFHEFQ-
>GT45|XP_005709939.1|Rhodophyta_Protista Chondrus crispus;-;Uncharacterized protein
VTVSIASQWIEALHSSVHSLASQV-DH--MNVY-LNGYD-S-VPPFLMA----PYVTITSKG--DIGDIGKFWCNDL----TSEFHLTADDDIFYPPDYVEKLLSFWHSSVVGVHGILTPSRGGYYGS-REVWMATESVKKPVNV--HIIGTGTMLYRAKDIGTI---DVADFKQPNMADVWFGLLTQKLKLPMMV-LP-------HPGGW---IREVTFEDS-IYKKST-
>GT49|AAC17758.2|Nematoda_Metazoa Caenorhabditis elegans;-;B3GNT1, Beta-1,3-N-acetylGucosamiNylTransferase 1, homolog
VTLAVHTAE-MEMIENKPENWDGPISF--GLFIDFHSRQI-LDYVAKV-YQKVTVHFAFRLSPFYPSNLMRNIARKGA---KSDIHFIVDGDMIMSDGFAEKIKP-IAKVLVRRFETNE-T--TIPHNHIELKNAIENKQVFQFHHRWFAVSNETDEIAWEIPYSSSLWEVQVNDLYNADYFPARIKVMQSLVYSL-CRANYTFNVHKGIKLGDTNFSKSVIASKRN----
>GT49|AAC39538.1|Chordata_Metazoa Homo sapiens;B4GA1;Beta-1,4-glucuronyltransferase 1 (EC 2.4.1.-) (I-beta-1,3-N-acetylglucosaminyltransferase) (iGnT) (N-acetyllactosaminide beta-1,3-N-acetylglucosaminyltransferase) (Poly-N-acetyllactosamine extension enzyme) (UDP-GlcNAc:betaGal beta-1,3-N-acetylglucosaminyltransferase 1)
VILATHSVD-NLHLSGLLERWEGPLSV--SVFAATKEEAQLATVLAYALSRAVAMHLVCPSRYEYPNNLLRNLAREGA---N--YALVIDVDMVPSEGLWRGLRE-MLWALVPAFEIRRAR--RMPMNKNELVQLYQVGEVRPFYYGWVNLPEESLLRAYVVPWQDP-WEPFYKVPTFDERFRQYGFNRISQACEL-HVAGFDFLVHKGFKEALKFHPQKEAEQHNKILYP
>GT49|AAF47166.1|Arthropoda_Metazoa Drosophila melanogaster;-;GH04269p
VCLATQSVE-RNSLPQVAANWQGKMSV--ALFAAGPEEFVVLQYFVTYMRREATFHLLTPRDFDYPQNHMRNLARKGC---QTKYVFLTDIDIVPSTNSVPQLNH-FFTAYVPTFEIDVRA--TFPRSKNALVRLIRKGLARPFHEKWLSPNTNTEVSSHVVNFEFL-YEPFYNAPAHDERFLGYGFTRNSQVYEM-HIAGYQFTGHWGLQRKQARPAWREQQNANRRKF-
>GT49|AAF99911.2|Nematoda_Metazoa Caenorhabditis elegans;-;B3GNT1, Beta-1,3-N-acetylGucosamiNylTransferase 1, homolog
ITLASHTSD-MLTLEKMTSMWDGPISV--GIFIDFHSSQA-LEYLAEV-HRKMTIHFAIRQSAFYPSNLMRNLARQGA---KSDIHFIMDADMIVSEGFARKLKK-VAKVLARRFESVNGT--YLPRTHFELKQSMAYSKTFEFHHRWFEVSKQSTSVTMEIPFAGYEWEVQVNDPYNAAYFPSRIKVMHSLIYAL-CRAGYTFDVHEGIKHTNTIYSKAHQEYAMDIAGP
>GT49|AAL49129.1|Arthropoda_Metazoa Drosophila melanogaster;-;RE56074p
VTYTTNDFT-FDNLEMVVSRWRAPVSF--AIHTPGYDLNTTLDAIRYVRNKDVSFHVYFPNQHMYPINVGRNIARLAT---NTHFIFACDIELYPSVGFVDQFLD-MVQVYPPVFEIETGA--KVPVDKDELLALYRKQQAQVFHLKWLNRTSDDHLHFSKRKWKRA-WEPFYTEPLFDERVTWEGQNKRIQVYAM-CLLDYEYLVHSGIKQSKADSTRLQYAEMTKFIKG
>GT49|AAN10556.1|Arthropoda_Metazoa Drosophila melanogaster;-;RE67001p
ITYTTHDYT-FDNLVPLLERWNAPVSI--AMHAPGTDFQPTLDSIRYLRERATTFHIYFGTKHIYPVNVGRNIARDSA---LTHFILASDIELYPNPGLVKKFLE-MIKVFPAIFEVEENS--PVPHDKTELQEFLRTGKAIPFHKRWMSANETDELSFHRTGYYVH-WEPIYADPHYDERLSWEGKDKMPQGYAL-CVMDYEFLVHKGIKVLKKDNRRAMLSKTNQLIRG
>GT49|ACJ23454.1|Arthropoda_Metazoa Drosophila melanogaster;-;FI06150p (Fragment)
VTYTTHDYT-YDNVVPLLERWRSPLSL--AIYAPGTDFEPTIHSILYLLQRQCSIHLYFDVEHLYPVNMGRNVARRAS---LTHYVLASDIELYPTPGLVPDYMH-FLTVHVRIFEVMANV--SVPNTKPELQEMLKSGEAVPFHMDWINASVVSVFNGHRSENNNN-WEPIFEDPPYDERLTWEGQDKMTQAYAM-CVLDYEFLVHKGIKQPGNRKEIFPQARTNGLIDG
>GT49|BAC04675.1|Chordata_Metazoa Homo sapiens;LARG2;LARGE xylosyl- and glucuronyltransferase 2 (EC 2.4.-.-) (Glycosyltransferase-like 1B) [Includes: Xylosyltransferase LARGE2 (EC 2.4.2.-); Beta-1,3-glucuronyltransferase LARGE2 (EC 2.4.1.-)]
VTLVAQSMD-RQMLEALCRHWPGPMSL--ALYLTDAEAQ---QFLHFVEARQVAYHVVYREGPLYPVNQLRNVALAQA---LTPYVFLSDIDFLPAYSLYDYLRA-SIEALVPAFETLRYRF-SFPHSKVELLALLDAGTLYTFRYHWREAQAP-----YRVQWAAN-YEPYVDCPRYDPRFVGFGWNKVAHIVEL-DAQEYELTIHLPH---------------------
>GT49|CAA07571.1|Chordata_Metazoa Homo sapiens;LARG1;LARGE xylosyl- and glucuronyltransferase 1 (EC 2.4.-.-) (Acetylglucosaminyltransferase-like 1A) (Glycosyltransferase-like protein) [Includes: Xylosyltransferase LARGE (EC 2.4.2.-); Beta-1,3-glucuronyltransferase LARGE (EC 2.4.1.-)]
VTLVAQSMD-RQMLEAICKHWEGPISL--ALYLSDAEAQQFLRYAQGLMS--VGYHIV------YPVNLLRNVAMKHI---STPYMFLSDIDFLPMYGLYEYLLD-LANAMIPAFETLRYRL-SFPKSKAELLSMLDMGTLFTFRYHWRTAT------PYRVEWEAD-FEPYVDCPEYDRRFVGFGWNKVAHIMEL-DVQEYEFMIHMPHA--PSFDITKFRSKQYRILKG
>GT49|CAA91997.4|Nematoda_Metazoa Caenorhabditis elegans;LGE1;Glycosyltransferase-like protein LARGE (EC 2.4.-.-)
-CMVTQSKD-RNHFLESANAWRHPIST--AVYGKDKDL---LDIAKAVTE---TIHLVF-----YPINFLRNVAIEHA---NCKYILMTDVDFVVLGDIIDQTGN--LKVLVPALEMTNLS--NFLSRKDLVIEHLLNKTIQTFRETWIKSN------TYMVNYEKN-YEPYFEEPFYDQRFGGFGWNKVTHVMQL-KMMNYKFMIHQNHNASKSLKRWRRDPYQKCLLK-
>GT49|CAB04495.1|Nematoda_Metazoa Caenorhabditis elegans;-;B3GNT1, Beta-1,3-N-acetylGucosamiNylTransferase 1, homolog
VTLAIHTSD-VEVVEKKPSNWDGPISF--GMFVDYHSQKA-LEYVAML-HGEVTVHYVFRTSPSYPINLMRNVARRGA---TSDLHLIVDADMTMSSDFARKVKP-IAKVLVRRFETNEDE---IPLEVEQLKMGFENQKVFEFHHNWFHASKTENEVAWEIPYSNA-WEVQVNDMYNAEYFPSRIRDMQSLIYGL-CRANYTFNVHQGIKEDDTMYSKAHSKYGRNRAFP
>GT49|CAB05464.2|Nematoda_Metazoa Caenorhabditis elegans;-;B3GNT1, Beta-1,3-N-acetylGucosamiNylTransferase 1, homolog
VTLAIHTPE-VQLLGNKPLNWDGPISF--GLFVDFHSQKA-LNYISML-HKRMTVHFAFRISPSYPINLMRNIARRGA---KSDLHLIIDTDMMMSTNFAKMVKP-IAKVLVRRFETNENE---LPMSFGDLEEGIENHKTFQFHHKWFERSHASNDVAWEIPYTND-WEVQINDPYNVEYFPSRVKDMQSLIYKL-CRANYTFNVHKGIKEDDTMYSKAHTKQGRLRTLP
>GT49|CAB05626.2|Nematoda_Metazoa Caenorhabditis elegans;-;B3GNT1, Beta-1,3-N-acetylGucosamiNylTransferase 1, homolog
ITLAVHSPE-VGEIENKPFNWDGPISF--GLFIDFHSQHA-LNYISML-HRRTTVHFAFRISPSYPINLMRNIARRGA---KSDLHLIVDTDMVMSTNFAKMVKP-VANVLVRRFETNE-T--ELPLNLDELEQGLLNENTFEFHHSWFENSYASEETAWEIPYTSD-WEVQINDPYNIEYFPSRVRDMQSLIYKL-CRANYTFNVHKGIKEDDTMYSKVVTATKKMRTLP
>GT49|CAB07595.1|Nematoda_Metazoa Caenorhabditis elegans;-;B3GNT1, Beta-1,3-N-acetylGucosamiNylTransferase 1, homolog
VTLATHTAD-METVENMTFLWDGPISI--GIFVDYHSYN-VLEYLAEV-HRRMNVHFAFRRSPFYPSNLMRNIARKGA---QTDLQFIMDGDMVPSEGFATKIKR-IAKVLARRFETSDTA--EIPRDHLKLLKSKKLHKTFEFHHRWFRTSIHSGVVTKEVAYPGYLWEVQTNDPYNADYFPSRIKVMHSLVYAL-CRAGYTFDSHRGIKHTNTIYSKAHQEYAMKEAGP
>GT49|CAE17756.1|Nematoda_Metazoa Caenorhabditis elegans;-;B3GNT1, Beta-1,3-N-acetylGucosamiNylTransferase 1, homolog
ISLVLHTSH-FREIEGQCSNWNGPISI--SLFVDRTSSEA-VDYLHEV-HNQLSVHVVYRMSPFYPINVMRNVARKGA---LSYIHMTADVEMMFSDGFALKMKP-LAKLLVRRFEVDNKA--HVPADNKELFLMIKAFRAFEFHHKWFRMSKNQTEAAWKIDYKSSSWEAQLKDPYNPEYIPTRIRDQQSLVYEL-CRANYTFNVHRGVKTKETNLSSAVLTQKRTRSYP
>GT49|CAE17897.1|Nematoda_Metazoa Caenorhabditis elegans;-;B3GNT1, Beta-1,3-N-acetylGucosamiNylTransferase 1, homolog
VTLAVHTSE-MKAIEKKPLNWDGPISF--GLFIDFHSRQ-VLEYISEV-HREVTVHFAFRLSAFYPSNLMRNIARQGA---KSDIHFIADGDMVMSEGFAMKIKP-IANLLVRRFETNE-T--TIPRDHKQLQESIKNKKVFQFHHKWFAVSNNTDRITWEIPYSSSLWEVQVNDLYNADYFPARIKVMQSLVYSL-CRANYTFNVHEGIKLDDTGFSKAHSKYGKTRAYP
>GT49|GAN07588.1|Mucoromycota_Fungi Mucor ambiguus;-;Uncharacterized protein
VSLISQSVN-RDTFKKAIEAWTGPISV--AIYLTSTDID---ELISYFENYSVTIALVKP----YPINHLRNIAITES---SADYIFVIDADFTPSSNLRSRLIP-FIMAWVPCFEIYSDL--PMPQTYNELRQLVGRNIA---YITVMDRPLLHGNPAYEVCFESQ-WEPYYSAPLYDARFKNQGGDKQSHALHL-NAERYRFMIHKDHSALPGGGFEKSQKATNWNYFG
>GT49|KDQ27618.1|Basidiomycota_Fungi Pleurotus ostreatus PC15;-;Glycosyltransferase family 49 protein
ITITTLTSN-RSVFARLVEHYQGPVSV--TIHIKNETEHILLDSLHGL-YSAVDVHLVIDNFER--FNMWRNVARLFA---RTDYIMMLDVDFALCTDFRRAIRK-LKEAFVPAFEYTNASDGTFPRDKDSLLPLVDSKRIGMFHASYYTS---KPGEYKVTQYQSA-YEPYVEGPPWDERFVGYGANKAACLFEM-YISGVSFIIHQNH---DYEETARKNERYNRKIY-
>GT49|XP_001868312.1|Arthropoda_Metazoa Culex quinquefasciatus;-;N-acetyl lactosaminide beta-1,3-N-acetyl glucosaminyl transferase (N-acetyllactosaminide beta-1,3-n-acetylglucosaminyltransferase)
VCLATQSLE-KYSLVQVSHHWSGPISA--AIFAAGNDELYLLQYLSYLRNREVSFHLALPKERAYPQNHLRNVARKGC---QSTYVFLTDVDIIPSVNFAEHLDK-FLRAFVPTYELDERV--RFPRNKTDLIRLANKGLARPFHHKWQADIFDGETRSHVTNFEFL-YEPFYTVPPHDERFLGYGYTRNTQVYEM-FVAGYQFTVHWGLQNKKSRPAWRERQNVNRKYF-
>GT49|XP_007497696.1|Chordata_Metazoa Monodelphis domestica;-;PREDICTED: LOW QUALITY PROTEIN: glycosyltransferase-like protein LARGE2
VTLVAQSMD-RQMLEALCRHWPGPMSL--ALYLSDAEAQ---QFLRFAQARRVAYHIVYREGPLYPVNLLRXVALGQA---RTPYVFLSDIDFLPAFSLYDYLLG-LATALVPAFETLRYRL-NFPTSKKELLALLDAGSLYTFRYHWREAQAP-----YRVEWAAD-YEPYVDCPRYDPRFVGFGWNKVAHIMEL-DAQEYEFAIHLPHAPSLDISRFRSSPYRRQALKG
>GT49|XP_011399457.1|Chlorophyta_Viridiplantae Auxenochlorella protothecoides;-;Glycosyltransferase-like protein LARGE2
VTLVTQSFE-RYMLEGQCDVWSGTISA--AVYIALVGGKAVS---VELNSIASRVVAAFRQFH-YPVNSMRNRALANA---KTDVVLLLDVDFWPSAELVEVMAQ-PRKAIVPAFEVARGA--EL-GGKAAAAAMSRDGRLKPFHTDWLTA------RPYHIRYEEG-YEPYVFVPWYDERFVGYRKNKVVHLLHL-AQQGTLFTVHSPH---PRARTWKVTRTGLWDQL-
>GT49|XP_012747914.1|Amoebozoa_Protista Acytostelium subglobosum LB1;-;hypothetical protein SAMD00019534_122450
VTIVTQSVD-RDKIALMADRWRAPISV--ALLI--RDANVDLPKLDKILAREADIHLFH-----YPVNNLRNLAITSS---RTDFVLLMDADFIIPAGTHDYLIP-YIHAFVPAFSSSEPS--LLPNDKASLLELIQKGLVSPSNLEWYKESK-----AYQLDYRWI-YEPYLSQTLFDERFKGYGFDKNSQVFAM-AVMGFKFIIHINHEQSKWDGEIVEQQDALRVLCG
>GT49|XP_310080.3|Arthropoda_Metazoa Anopheles gambiae;-;AGAP009403-PA (Fragment)
ITYTTHDYT-FDNLVPLLERWNAPVSL--ALHAPGTDFVPTINSIKYLRDRQVTFHIYFSSKHIYPVNVGRNIARDAA---MTHFLLASDIELYPNPGLVHKFLE-MIKVFPPIFEVDNNS--PVPRDKAELQELLRSGKAIPFHKRWIAANETDDLGFHRIGYFVH-WEPIYADPHYDERLSWEGKDKMTQGYAL-CVLDYDFLVHKGIKVLKKDPKRAMLAKTNQLIKG
>GT54|AAF49706.1|Arthropoda_Metazoa Drosophila melanogaster;-;Uncharacterized protein
FVIGVPTVLRNYVLQTVDCLIRRTPEQRDLVIFVGETKLQFAKFIVRELRVNSHMQADVIAPPLRVQWRTKQNLDYIYLMSRGLYYLQLEDDVMANVGFMDYIQKFAVLHGSIDWIVMSF---------------------------SELGFGKLFRTSVLSSFV---AYLKLYNDQPIDWLLQSFVTLQSCRWDSSSQSQ-FQ--HMGAQSSLADKQQYQKD-AF----F
>GT54|AAL48961.1|Arthropoda_Metazoa Drosophila melanogaster;-;RE37593p
IVLGVPTVRRSYLLGTLHNLIENNDEEQNLIVYIGETDMESVQLIARQIESSDHVESDIIAPAPRVKWRSKQNLDFAYLMAKGTFYVQLEDDILTKRQFITTMKKFALIKDQPEWFVLDF---------------------------CQLGFGKMFKSAELPYLI---TYFQMYNDKPVDWLLTYFIESKVCRTDKDRKSL-FQ--HIGTSSSLKGKVQKLKV-KQ----F
>GT54|BAA86388.1|Chordata_Metazoa Homo sapiens;MGT4A;Alpha-1,3-mannosyl-glycoprotein 4-beta-N-acetylglucosaminyltransferase A (EC 2.4.1.145) (N-glycosyl-oligosaccharide-glycoprotein N-acetylglucosaminyltransferase IVa) (GlcNAc-T IVa) (GnT-IVa) (N-acetylglucosaminyltransferase IVa) (UDP-N-acetylglucosamine: alpha-1,3-D-mannoside beta-1,4-N-acetylglucosaminyltransferase IVa) [Cleaved into: Alpha-1,3-mannosyl-glycoprotein 4-beta-N-acetylglucosaminyltransferase A soluble form]
IVMGIPTVKRSYLIETLHSLIDNYPEEKLVVVFIGETDIDYVHGVVANLEKESEISSEVISPPERVRWRTKQNLDYCFLMMKGIYYIQLEDDIIVKQNYFNTIKNFALQLSSEEWMILEF---------------------------SQLGFGKMFQAPDLTLIV---EFIFMYKEKPIDWLLDHILWVKVCNPEKDRPSL-FQ--HVGLHSSLSGKIQKLTD-KD----Y
>GT54|EAW91438.1|Chordata_Metazoa Homo sapiens;-;hCG1797874, isoform CRA_a, partial
------------------------QAEQKTLVHLADSDLTWLRETLAHISSLSQILKLLIHASSHGEFYSKQNVDHAFLMSFSDYFLLIEDNVFFAPNFVTHIHSRVTTMKSNSWVLMEF---------------------------SNMGFGKLFHSRDLPLLA---HFLLLYKEKPLDSLISHFHTLLV----------------------------------------
>GT54|EAW91455.1|Chordata_Metazoa Homo sapiens;-;hCG1811644
-------------------------------------------------------------------------------MNLSDYFLLLEDHIHCTPKFAAAISSALSAWKELPWVILEF---------------------------SHLSIGKVFCTSDFSRLN---TFFLLHKDTPTHLLLSEFRLLLA------SPSV-FH--HTGNYSVFDD---------------
>GT54|KDR10509.1|Arthropoda_Metazoa Zootermopsis nevadensis;-;Alpha-1,3-mannosyl-glycoprotein 4-beta-N-acetylglucosaminyltransferase B
-VLGIPTVKRSYLLATLQNLIDSTEQEAALVVFIAEVDQEYVLQVARQIEAQSRVESEVISPPARVRWRTKQNLDFAFLMMKATFYVQLEDDILAKKNFISTMKNYALQKISSPWFVLEF---------------------------CQLGFGKMFKCVELPWLV---QFFLMYNDKPVDWLLDHLIHTKICSLDKDKPSL-FQ--HIGTHSSLKGKVQKLKD-KQ----F
>GT54|KEY73592.1|Ascomycota_Fungi Stachybotrys chartarum;-;Uncharacterized protein
--IGIPSIKRQFLRRTIASLFDTESDERKYAVLIADDHADWLGCLADEIMVYESLPS-------HVR------HDYANLIERGSFFTLIEDDTIASRSWLRRLRQGLIENSNRDWLYIRF---------------------------YSETYG--WNNEEIPIYI---RNIIFYVSLGIILSALDFRRSLSSAGVHNMPKR-FR--HVKAFVKFKGLFEAVTD-KF-----
>GT54|KHN88735.1|Nematoda_Metazoa Toxocara canis;-;Alpha-1,3-mannosyl-glycoprotein 4-beta-N-acetylglucosaminyltransferase A
LVIGIPTVARSYLLPTLQSLISGNAEEKAVVVLIADAHSQFVTEQVRNVRSEAEIDSHLIVPPRRMYWRTKQNLDYVFLMLRGEYYLQLEDDVLTRPGFVSRIHNFTAQRSAESWLMIEF---------------------------STLGFGKLFRSSDLPLLA---QFIVLHREKPVDWLLDLIFVNRYCHPEKSRPSL-FQ--HVGVHSSLAGKLQILRE-RD----F
>GT54|NP_001338211.1|Chordata_Metazoa Homo sapiens;-;alpha-1,3-mannosyl-glycoprotein 4-beta-N-acetylglucosaminyltransferase C isoform a precursor
LTIGLSSVKRNYLLETIKSIFEQSYEELKSVVHLADFNSSWRDAMVQDITQKAHIIAMVIHAPERVKFRSKQNVDYAFLLNTSDYYVMLEDDVRCSKNFLTAIKKVIASLEGTYWVTLEF---------------------------SKLGYGKLYHSHDLPRLA---HFLLMYQEMPCDWLLTHFRGLLA------KPSL-FQ--HMGYYSSYKGTENKLKD-DD----F
>GT54|NP_463459.1|Chordata_Metazoa Homo sapiens;MGT4B;Alpha-1,3-mannosyl-glycoprotein 4-beta-N-acetylglucosaminyltransferase B (EC 2.4.1.145) (N-glycosyl-oligosaccharide-glycoprotein N-acetylglucosaminyltransferase IVb) (GlcNAc-T IVb) (GnT-IVb) (N-acetylglucosaminyltransferase IVb) (UDP-N-acetylglucosamine: alpha-1,3-D-mannoside beta-1,4-N-acetylglucosaminyltransferase IVb)
-VMGIPSVRRSYLTDTLHSLISESPQEKEVVVLIAETDSQYTSAVTENIKALPEIHSEVISPSPRVRWRTKQNLDYCFLMMKGIYYVQLEDDIVAKPNYLSTMKNFALQQPSEDWMILEF---------------------------SQLGFGKMFKSLDLSLIV---EFILMYRDKPIDWLLDHILWVKVCNPEKDKPSL-FQ--HVGTHSSLAGKIQKLKD-KD----F
>GT54|XP_002501733.1|Chlorophyta_Viridiplantae Micromonas commoda;-;Uncharacterized protein
LVVGVPTAPRDYLTETLETLLDEPDDARHFLVVVMNAKPG-RHEVFDRVRARGSGSSDEFAAKANGHAVRQQTADLATLIDESPYFMFMEDDFRTCAGTMKALTYLVEKADAPQWLGVRF---------------------------SY-GMGVVMRRKDLPPFA---EYLATVSRQPPDILWRE--WVEG-RREDVKWNL-ME--HVGEVSTFAVRPNRPK---------
>GT54|XP_004347921.1|Capsaspora_Capsaspora Capsaspora owczarzaki;-;Uncharacterized protein
LVVGIPTLARSYLSETLRSLIARSQEELDLVIFLADMDKNKAMAIYTQIHPEEYVRDDVITAKKRVKWRSKQCFDFALLMERGDYYLQLEDDVLAADNFASSILAVVDSYMNPPWSMLEF---------------------------SRLGFGKLFRDTELLEMA---AMFRFHYDQPVDYLMTYFIQIKT------KYAL-FQ--HIGTQSTLPGKIQRLTD-PS----F
>GT54|XP_008571505.1|Chordata_Metazoa Galeopterus variegatus;-;PREDICTED: glycosyltransferase 54 domain-containing protein
FALGIPTVNRTYLKQTLTSLLSRTLSEEKVIVSVADSNEDYLNSVVDMITKKKQVKSEVISIPAMESWQIKQVLDFCILMLKAMYYLQLEDDIIAKKRYFTKITDFVHNITSNDWFYIEF---------------------------SILGFGKLFRSEDLPDFV---RFFLMYKDKPIDLLLDDIFQIKMCKPGEAKPSL-FQ--HVGIHSSLPGKEQYLK---------
>GT54|XP_011744983.1|Chordata_Metazoa Macaca nemestrina;-;alpha-1,3-mannosyl-glycoprotein 4-beta-N-acetylglucosaminyltransferase C-like
LTIGISSVQRSYLLDTLQSLFFASLSEQKTLVHLADPDPNWLDQMISNISTLQYVQAVVINTPLHVTFRSKQNMDYAFLMNYSDYFLMIEDDVKCAPGFVSQIATILSAWERKAWVTLEF---------------------------SRLGFGKLFHARDLPCFV---RFLLLYQEMPCDYLLSHFRDLLM------FPSL-FQ--HMGNYSSFEGQLNSLTD-KE----F
>GT54|XP_013053271.1|Chordata_Metazoa Anser cygnoides;-;PREDICTED: alpha-1,3-mannosyl-glycoprotein 4-beta-N-acetylglucosaminyltransferase-like protein MGAT4D isoform X2
LVMGIPTVKRSYLMTTLHSLFYESEEQKNVIIFIAEVNEEYVNSVAESVKSSPEIQSEIVSPPARVRWRTKQNLDYSFLMLKGTFYLQLEDDIIAKPDYIQSIKNFAAVQ-SQEWMILEF---------------------------SQLGFGKLFKSEDLPLIV---EFFLMYKDKPIDWLLDHLLWVKVCNPEKDKPSL-FQ--HMGIHSSLSGKIQNLKD-KD----F
>GT55|ELQ42360.1|Ascomycota_Fungi Magnaporthe oryzae;-;Ankyrin repeat and protein kinase domain-containing protein 1
IVVPCMDED-IATIEGVLSGIPHE--S--LVILVSNSSH--IEAYDEMDAISHRSAIAVHQQDPNGKGEAMLVGAALAAATGRRYVGFIDADNFV-PGSVREYCEAFAATGKAMVRLSWGSKPKLEFAKEGRSSRITNRWLNRLLSETGNAGEHAMSIELALKMCFAG-------GFAVEPFQYLDLLEQFRVEVLQETRNPHF--HQDKG-----DDHVKDMWAQALGV-
>GT55|KHE83765.1|Ascomycota_Fungi Neurospora crassa;-;Glycosyltransferase family 55 protein
VIVPCKGED-PNTIEGVLSGIPRG--C--LIVLVSNSEGRA---YREVMMHA-RPALAIHQSDANGKGEGMMLGIALVAAPQRRYVAFVDADITV-PGAVNEYCRAFAANPETMVRLRWASKPEIDYTCEGRSSQVVNRWLNKLLSATGNAGEHAMTMDLALSLRLAN-------GYAIEPFHFVELLDQAGVTIMQRTRNPHF--HRVTD-----DSHVRSMWASGLGS-
>GT55|WP_010868345.1|Euryarchaeota_Archaea Pyrococcus abyssi;MPGS;Mannosyl-3-phosphoglycerate synthase (MPG synthase) (MPGS) (EC 2.4.1.217)
IIVPMKNEK-LHLVDGVLKAIPHK--C--PIIIVSNSKREGPNRYKEVDLLTHSKVIMIHQKDPSGKGEGMIIGMLLAKAIGAEYIGFVDADNYI-PGSVNEYVKDYAASDYTMVRLHWRHKPTLYFKKWGRVSEITNHYLNLLISETGNAGEHAMTMKLAEIMPFST-------GYSVEPYEIVYLLERFGIEIFQETLNPHF--HEDKG-----QEHVKEMLLLSLAT-
>GT55|WP_012843016.1|Bacteroidetes_Bacteria Rhodothermus marinus;-;Mannosyl-3-phosphoglycerate synthase (EC 2.4.1.217)
IVVPIRDER-LKLLEGVLFGIPHQ--C--TVIIVSNSRRAPVDRFKEQDAFTQKQLLLVHQKDPNGKAEGMIMATLLARILGKRYIGFIDADNYF-PGAVYEYVHEYAASPYTMVRIAWHSKPQLFFAKYGRTSVVTNRFLNQLISYTGNAGEHAMTMELAMLLDYAT-------GYAIEPYHYIDLLEKYQVNVFQESRNPHL--HESKG-----EEHIDDMILSSLQV-
>GT55|WP_015407209.1|Chloroflexi_Bacteria Dehalococcoides mccartyi;-;Haloacid dehalogenase
IVLPIKDED-LKVFEGVLSGIPHD--C--LMIVISNSSKQEVDNFKEKDIITHRQAFVVHQKNPSGKAEGMILGIILTMFSGRDYVGFIDTDNYI-PGAVWEYAKHFATSPYSMVRILWKYKP-LYFKRWGRVSEVTNKHLNHLISSTGNAGEHAMSIELAKRLTYGT-------GYAVETKEIMSILEQFGVEILQETINPHL--HEDKG-----GDHLQDMLLPSLAV-
>GT60|AHA54486.1|Phycodnaviridae_Virus Emiliania huxleyi virus 18;-;Putative membrane protein
-------PPINTIEGLYNNAYE--PSRVLYMNDHLK------------NQLPQQPSVRVARNMKRA-----YLMKNLYR--GERYVMTLQSNAEICKDW-DKILIGMIKNRHTIFTS---AVMRPTYFKL---------NALKGGKMFWSPALSFAPAPAYKE-----------FVDGNIISSTIKLWTNGFNFYT-LPLTMAW-----AS--RSEASNWAHSASK-----
>GT60|CEF98033.1|Chlorophyta_Viridiplantae Ostreococcus tauri;-;Tetratricopeptide-like helical
-LDVYRNCEAHTLKRLFSRAKY--PERVFCQYKCKTPPPDA-LREQ-DEKEKCSRKTLDVQFREEGPCYAKHLAMRKWG--GEKYVLHIDAMTCVDEGW-DETLIAELGSDKSVLTAAPLEYSEEETLTKKYEIFV--YGTVKERSMFVNSLFSFARAEFVRDA----PPDAHFLHLGEELGATARLWSRGWELFA-PTRLPLL--HCYSH--VKR-AMWMEDEYDQREFA
>GT60|KND02831.1|Chytridiomycota_Fungi Spizellomyces punctatus;-;Fe2OG dioxygenase domain-containing protein
SIPSYRDSETSTVTSLLQTAAY--PHRLHLQ-------------DH-PIQDKLPPLPS----HPKGPAYARALIAKTFE--NQDYILQIDSHMRFGEGW-DTYLIQLLEKGQGLITMYPPNYDEPFGPVMMYPTGFDQDGMLRISGRLVASGFLFAPGTLYVSC----PPDPNYLFFGEEIVLSARLWTRGWDFWT-PGRGIVW--HAWKR--GYRKTFWENGREE----M
>GT60|WP_050138448.1|Proteobacteria_Bacteria Yersinia enterocolitica;-;glycosyl transferase
SIASYRDSELPTLHDMINTAKS--PENLNFQDDND-------INTF-INQGMLEPLHQLEYNQAKGACWARHMAEGLFQ--DETYFLQIDSHCRFIQHW-DHEMVTMLNDPKPILSAYPPGYERKNYVSRLIFNTFTPEGMVQMMS-YLAAGFIFTDGCFVREV----ANDPDIFFLGEEIAMAARAFTHGYDCYA-PHKILLW--HFYTR--SKHSKVWSDHVKLAWWET
>GT60|XP_008604164.1|Stramenopiles_Protista Saprolegnia diclina;-;Uncharacterized protein
-LSTFRDHRCYTLFTGYKRAVH--PDRLYVQVNPGDLRCLD-EYCK-MAN---EWPEEECKYKARGPTYARHHQQKLIG--DQEFCLQLDAHSVFTNGW-DPSLIDEWKNEMAILSTYLDGY-PPDQLPHLCTTMRGGNGCVRNVGALWGAGLSFGKCHAEKRV----LIDSHWMFDGEEFLRASHLWTYGYDMYS-PSTGVVY--HNYT---SVPARFEHVQRKAKEE--
>GT62|AAB65006.1|Ascomycota_Fungi Saccharomyces cerevisiae;ANP1;Mannan polymerase II complex ANP1 subunit (M-Pol II subunit ANP1) (Aminonitrophenyl propanediol resistance protein)
-CVPLRDAS-EHLPMFFNHLNTMTYPHNLLSFLVSDSS--DNTMGVLLSNSKRGNIEIYEKDFGKLMARARNWLGSVALKPYHSWVYWRDVDVETIPTTIMEDLMH-HDKDVIVPNVWRPLP-D--WLGNIQPYDLNSWKESEGGLQGIGGVSILAKAKVFRTGS---HFPAFFEKHAETEAFGRLSRRMNYNVIG-LPHYVIW--HIYE--------------------P
>GT62|AAB68171.1|Ascomycota_Fungi Saccharomyces cerevisiae;MNN9;Mannan polymerase complexes subunit MNN9 (M-pol I subunit MNN9) (M-Pol II subunit MNN9)
ILTPMQ----TFHQQYWDNLLQLNYPRELLGFITPRTATGDLALKKLENADQRSKITILRQNSQAAMALARNELLFSTIGPHTSWVLWLDADIIETPPSLIQDMTK-HNKAILAANIYQRFY-DEEKQPSIRPYDFNNWQESDTGLEGVGGGCTLVKAEVHRDGA---MFPNFFYHLIETEGFAKMAKRLNYDVFG-LPNYLVY--HIEE---------------------
>GT2-CWR|AAG60609.1|Chordata_Metazoa Homo sapiens;GT252;Procollagen galactosyltransferase 2 (EC 2.4.1.50) (Collagen beta(1-O)galactosyltransferase 2) (ColGalT 2) (Glycosyltransferase 25 family member 2) (Hydroxylysine galactosyltransferase 2)
-----RNAA-HTLPHFLGCLERLDYPKSRMAIWAATDHNVDNTTEIFREWLYHVEW----RPMDAALRTAR--------EKWSDYILFIDVDNFLTNPQTLNLLIA-ENKTIVAP--------------------------------------------------------------------------------------------------------------------
>GT62|CAA89103.1|Ascomycota_Fungi Saccharomyces cerevisiae;VAN1;Mannan polymerase I complex VAN1 subunit (M-pol I subunit VAN1) (Vanadate resistance protein)
-CIPLRNAA-DVLPLMFKHLMNLTYPHELLAFLVSDCSEGDTTLDALIAYDKPRSVQIFQKDFGKLMGRARNWLTANALKPYHSWVYWRDADVELCPGSVIQDLMS-KNYDVIVPNVWRPLP-T--FLGTEQPYDLNSWMESQEALAGVGGVSILAKAKIFRNGV---QFPAFFENHAETEAFGKMAKKMGYRVGG-LPHYTIW--HIYE--------------------P
>GT62|CEI96433.1|Mucoromycota_Fungi Rhizopus microsporus;-;Uncharacterized protein
VLTPLKDAA-RYLDRYFELLDRTTYPNHLIAFLVSDSS--DGTLEVLQEHRNRDSIRIFQKDFDQIMARSRNWLLSASLKPDISWVAWVDVDVVEYPPTIFEDLMR-ADADVIVPNCLLQRE-DNQ----FWGYDKNNWQETDESRKGVGATFTLVKAHVHREGA---IFPAFYQHQVETEGFAKIAKSMGFSVYG-LPGYLIY--HVQN---------------------
>GT62|ELU04414.1|Annelida_Metazoa Capitella teleta;-;Uncharacterized protein
ILTPISNSV-DRLANYFKLLCSLNYPHHLVAL--GEDTSTDKTYEIASSVSPYREIQVF--HFDTHLAHARNQLLMRGLR-DEDWVLWVDSDVAYVPPDLIQHLLS-AKGDVVVPSCM---Y-KNEF-GASMVYDKNTWRETSESIAGVGGCTLLVRANCHRKGL---NFPAFFDNHIETEGLAKMASRMKFSVKG-LPLVNVF--H------------------------
>GT62|ETO75650.1|Stramenopiles_Protista Phytophthora parasitica P1976;-;Uncharacterized protein
VMVVLKDTESRTAKDFLELLGTFDYPKEKVTVLTSSISEFEVVEKHLKQQ--RSRLSVLFRDDFRVIARYRNFALLATMELWHQHVVWLDADVQKVPSGLLKKMIR-SGLDIVEPMCV-RMK-ANGKDWYE--YDLNAWVGQRKVRRSVGGTMLYVKADVHRQGV---VFPTSGYDGIETEGLCYVAHFLGFKCWG-MPNDLIY--HI-----------------------
>GT62|GAE00156.1|Ascomycota_Fungi Byssochlamys spectabilis;-;Mannan polymerase complex subunit MNN9
ILTPL---T-RFYQGYWDNLVRLSYPHELLGFIIPKTKEGNAATSALQAADDRASVSILRQDFDESMSRARNSLLFTTLGPSTSWVLWLDADIVETPPTLIQDMAS-HNKAVIVPNCFQRYYNNDKKKMDVRPYDYNSWRDSDTAQSGVGGTALLVKAEVHRDGA---MFPPFFYHMVETEGFAKMARRLGYECFG-MPNYFVY--HYNE---------------------
>GT2-CWR|NP_078932.2|Chordata_Metazoa Homo sapiens;GT251;Procollagen galactosyltransferase 1 (EC 2.4.1.50) (Collagen beta(1-O)galactosyltransferase 1) (ColGalT 1) (Glycosyltransferase 25 family member 1) (Hydroxylysine galactosyltransferase 1)
VLIALRNAA-HALPTTLGALERLRHPRERLW--VATDHNMDNTSTVLREWL--HSVE--WRPAEAALKSARDM--------WADYILFVDADNLILNPDTLSLLIA-ENKTVVAP--------------------------------------------------------------------------------------------------------------------
>GT62|WP_050799994.1|Actinobacteria_Bacteria Streptomyces himastatinicus;-;glycosyltransferase
VLTPVKNAA-AFLPRYLDNLHTLDYPRDAVGLLEGDSR--DGTWEALQDAE--RRVTLVRRHFGSVLARARNHLLSRAL-ADERWVLWLDVDVTDYPADLVQRLLG-ARREIVVPHCVT--------EPAGPSFDLNTFVLRPDAHTAVGGTALLVHADLHRDGL---VFPAVHRGLIETEGLAALAQDMGVECWA-LPAVEVV--H------------------------
>GT62|XP_001645630.1|Ascomycota_Fungi Vanderwaltozyma polyspora;-;Uncharacterized protein
-CVPLRDAE-DVLPLMFKNIMNLTYPHELLAFLVSDCTEGDHTLESLIAYGKPRSVQIFQKDFGKLMGRARNWLMTNALKPYHAWVYWRDADVELCPGTVIEDLMS-KNFDVMVPNVWRPLP---EFLNSEQPYDLNSWMESNEALKGVGGVSILVKAKLFRSGI---HFPAFFENHAETEAFGKMAKKMGFRVGG-LPHYTLW--HIYE--------------------P
>GT62|XP_001764830.1|Streptophyta_Viridiplantae Physcomitrella patens subsp. patens;-;Predicted protein (Fragment)
ILSPMKQVK-DHISRYFTLLHSLSYPKNSLGFLVSDSP--DGTYECVRDHTEKRDVTLVHQNFNRVLAKSRNYLLFSALRPHHDWVLWIDSDISEYSPSLIEDLLG-PDKHIIVPNSFWRDE-E----GEEHPYDRNSWRETEESTKSVGGTVLLVRARLHREGL---VFMPVFQKAIETEALGKLALALGYQPWG-LPNYITL--H------------------------
>GT62|XP_002607682.1|Chordata_Metazoa Branchiostoma floridae;-;Uncharacterized protein
ILTPVAGKI-RAVPKYLSLVKSLTYPRSKIAILMSNIHD-DESLNNIHSMK--RSARLFRKDYESILAQSRNQLLLRALGAEE-WVLWFDFDLVAIPPNITETLIG-ADKPIVAPHCVWGPD-NDT-------YDLNSYQETLEFQKAVGGTCLLVKGRLHRDGL---IFPPYMDNKLETEGLVAMAKKMGYQKY------------------------------------
>GT62|XP_013894991.1|Chlorophyta_Viridiplantae Monoraphidium neglectum;-;Uncharacterized protein
--------------------RSQDYPACRLGLLVSNETFYPAAIRAAEQLDRGARLVVINRAMDAVLARLRNLAVSVALELEEA-VLWVDADITFMPNHTLSTLVA-SGKDIV------------------------------TTITSVGGCTTLVRADVHREGA---LFAPYGYDGVESEGLCYAARYLGRTCWL-ATKLVTY--H------------------------
>GT64|AAB07008.1|Chordata_Metazoa Homo sapiens;EXT2;Exostosin-2 (EC 2.4.1.224) (EC 2.4.1.225) (Glucuronosyl-N-acetylglucosaminyl-proteoglycan/N-acetylglucosaminyl-proteoglycan 4-alpha-N-acetylglucosaminyltransferase) (Multiple exostoses protein 2) (Putative tumor suppressor protein EXT2)
--IVLTYDR-VESLFRVITEVSKVPSL--SKLLVVWNNNKNPPEDS-LWPKIRVPLKVVRTA--ENKLSNRFFPYDEI---ETEAVLAIDDDIMLTSDELQFGYEVWREPDRVGY--PGRLH-LWDHEMNKWKYESEWTNEV-----SMVLTGAFYHKFNYLTYKMPGKNWVDAHMNCEDIAMNFLVANVTGKAVI-KVTP-RK--KFKPELDQTHMVERSECNKFASVFL
>GT64|AAB62283.1|Chordata_Metazoa Homo sapiens;EXT1;Exostosin-1 (EC 2.4.1.224) (EC 2.4.1.225) (Glucuronosyl-N-acetylglucosaminyl-proteoglycan/N-acetylglucosaminyl-proteoglycan 4-alpha-N-acetylglucosaminyltransferase) (Multiple exostoses protein 1) (Putative tumor suppressor protein EXT1)
AVIHAVVSQ-SQPVLKLLVAAAKSQYC--AQIIVLWNCDKPLPAKH-RWPATAVPVVVIEGE--SKVMSSRFLPYDNI---ITDAVLSLDEDTVLSTTEVDFAFTVWQSPERVGY--PARSH-FWDNSKERWGYTSKWTNDY-----SMVLTGAIYHKYHYLSHYLPAKNMVDQLANCEDILMNFLVSAVTKLPPI-KVTQ-KK--QYKTMADPDHFAQRQSCNTFASWFL
>GT64|AAC02898.1|Chordata_Metazoa Homo sapiens;EXTL2;Exostosin-like 2 (EC 2.4.1.223) (Alpha-1,4-N-acetylhexosaminyltransferase EXTL2) (Alpha-GalNAcT EXTL2) (EXT-related protein 2) (Glucuronyl-galactosyl-proteoglycan 4-alpha-N-acetylglucosaminyltransferase) [Cleaved into: Processed exostosin-like 2]
-LIMQTYNR-TDLLLKLLNHYQAVPNL--HKVIVVWNNEKAPDELW-NSLGPHIPVIFKQQT--ANRMRNRLQVFPEL---ETNAVLMVDDDTLISTPDLVFAFSVWQQPDQVGF--VPRKH-VST-SSGIYSYGSFNGDQY-----SMVLIGAFFNSYLELQ-RQPAHALIDDTQNCDDIAMNFIIAKHIGKTSV-KPVN-MD--NLEETHRAEHALQRSYCNKLVNIYL
>GT64|AAC32397.1|Arthropoda_Metazoa Drosophila melanogaster;EXT1;Exostosin-1 (EC 2.4.1.224) (EC 2.4.1.225) (Protein tout-velu)
-------------LYKLVRTITKSQFV--ERILVLWAADRPLPLKK-RWPPTHIPLHVISEG--RPSISQRFLPYDEI---QTDAVLSLDEDAILNTDELDFAYTVWRDPERVGY--PARAH-FWDDSKNAWGYTSKWTNYY-----SIVLTGAFYHRYNYLTNWLSLLKTVQQSSNCEDILMNLLVSHVTRKPPI-KVTQ-RK--GLQSGNDPDHFIQRQSCNTFAAVFL
>GT64|AAC39598.1|Chordata_Metazoa Homo sapiens;EXTL3;Exostosin-like 3 (EC 2.4.1.223) (EXT-related protein 1) (Glucuronyl-galactosyl-proteoglycan 4-alpha-N-acetylglucosaminyltransferase) (Hereditary multiple exostoses gene isolog) (Multiple exostosis-like protein 3) (Putative tumor suppressor protein EXTL3)
VVMLTY-ER-EEVLMNSLERLNGLPYL--NKVVVVWNSPKLPSEDL-LWPDIGVPIMVVRTE--KNSLNNRFLPWNEI---ETEAILSIDDDAHLRHDEIMFGFRVWRERDRVGF--PGRYH-AWDIPHQSWLYNSNYSCEL-----SMVLTGAFFHKYAYLSYVMPQRDMVDEYINCEDIAMNFLVSHITRKPPI-KVTS-RW--TFRPGHDDSHFHERHKCNFFVKVYL
>GT64|AAC47510.1|Nematoda_Metazoa Caenorhabditis elegans;EXT2;Exostosin-2 homolog (EC 2.4.1.223) (EC 2.4.1.224) (EC 2.4.1.225) (Glucuronyl-galactosyl-proteoglycan 4-alpha-N- acetylglucosaminyltransferase) (GlcNAc transferase I) (GlcNAcT-I) (Glucuronyl-galactosyl-proteoglycan/Glucuronosyl-N-acetylglucosaminyl-proteoglycan 4-alpha-N-acetylglucosaminyltransferase) (GlcAT-II) (GlcNAc transferase II) (GlcNAcT-II) (Glucuronyl transferase II) (Multiple exostoses homolog 2)
-VVLLTYER-DAVLTGALERLHQLPYL--NKIIVVWNNVNRDPPDS--WPSLHIPVEFIRVA--ENNLNNRFVPWDRI---ETEAVLSLDDDIDLMQQEIILAFRVWRERDRVGF--PARHH-A------RYGYNSNHTCQM-----SMILTGAFIHKYLTATYEMPAREHVNSIKNCEDIAMNYLVSHLTRKPPI-KTTS-RW--TLKPTKEGTHFEKRHECRLFTKIYL
>GT64|AAC51141.1|Chordata_Metazoa Homo sapiens;EXTL1;Exostosin-like 1 (EC 2.4.1.224) (Exostosin-L) (Glucuronosyl-N-acetylglucosaminyl-proteoglycan 4-alpha-N-acetylglucosaminyltransferase) (Multiple exostosis-like protein)
ALIWV-GPP-GQPPLKLIQAVAGSQHC--AQILVLWSNERPLP--S-RWPETAVPLTVIDGH--RK-VSDRFYPYSTI---RTDAILSLDARSSLSTSEVDFAFLVWQSPERVGF--LTSSH-FWDEAHGGWGYTAERTNEF-----SMVLTTAFYHRYHTLTHSLPKRTLADEAPTCVDVLMNFIVAAVTKLPPI-KVPY-GK--QRQAAPRPKPPAPAPDCNQIAAAFL
>GT64|AAD34749.1|Arthropoda_Metazoa Drosophila melanogaster;EXT3;Exostosin-3 (EC 2.4.1.223) (Protein brother of tout-velu)
IVMLTY-ER-EQVLMDSLGRLYGLPYL--HKVVVVWNSPKPPLDDL-RWPDIGVPVAVLRAP--RNSLNNRFLPFDVI---ETEAVLSVDDDAHLRHDEILFGFRVWRERDRVGF--PGRYH-AWDNPNGQWHYNSNYSCEL-----SMVLTGAFVHKYLYLTYHLPQRDKVDEYMNCEDIAMNFLVSHITRKPPV-KVTS-RW--TFRPGEDDTHFQERHKCNFFSRVFL
>GT64|AAD38573.1|Arthropoda_Metazoa Drosophila melanogaster;EXT2;Exostosin-2 (EC 2.4.1.224) (EC 2.4.1.225) (Protein sister of tout-velu)
AVILTY-DR-VESLFLLIQKLAVVPSL--QSILVIWNNKKSPPHLS-TFPSISKPLKIRQTK--ENKLSNRFYPYPEI---ETEAILTIDDDIMLTTDELDFGYEVWREPDHVGF--PSRIH-VWENVTMRWHYESEWTNQI-----SMVLTGAFHHKWSHMTHAMPGKDWVDEHMNCEDIAMNFLVANITNNPPI-KVTP-RK--KFKPEADLNHMRERSACDRFSKIYL
>GT64|AAG52433.1|Streptophyta_Viridiplantae Arabidopsis thaliana;GT643;Glycosyltransferase family protein 64 C3 (GT64 C3) (EC 2.4.1.-)
VLINGYEYR-IPLLQTIVASYSSSSIV--SSILVLWGNPSTPDQLL-DQLPGSASISLIQQS--SSSLNARFLPRSSV---DTRAVLICDDDVEIDQRSLEFAFSVWKSPDRVGT--FVRSH-GFDLQGKEWIYTV-HPDKY-----SIVLTKFMMKQYLFESGVEMERMIVDQMRNCEDILMNFVAADRLRAGPI-MVER-VR--DWGARSRREHRKRRGNCREFHRVML
>GT64|CAB87837.1|Streptophyta_Viridiplantae Arabidopsis thaliana;GT644;Glycosyltransferase family 64 protein C4 (GT64 C4) (EC 2.4.1.-) (Protein ECTOPICALLY PARTING CELLS 1) (AtEPC1)
LLMNT-WKR-YDLLKKSVSHYASCSRL--DSIHIVWSEPNPPSESL-KEYGHEVELRFDINK--EDSLNNRFKEIKDL---KTDAVFSIDDDIIFPCHTVDFAFNVWESPDTVGF--VPRVH-WSNDKANYYTYSGWWSGTY-----SMVLSKAFFHKYLSLTNSMPAREFTTKNRNCEDIAMSFLIANATNAPAI-WVKG-------KYESIGGHTEKRTHCNRFVAEFL
>GT64|CCD75422.1|Platyhelminthes_Metazoa Schistosoma mansoni;-;Putative exostosin-3 (EC 2.4.1.223)
-IVVLTYDR-FNLLCQTLESFLNLPYL--HSILVVWNNPVPPNPDL-SWPQLHVPIKVIRSQ--NNSLNNRFLPYDLI---ETDAILSIDDDIQLRHDEIVFGFRVWRERDQVGF--PARAH-FWNGSDSSWFYNSDYMCEF-----SMILTGAFFHKYTFATWEMSPRNMVNNYFNCEDIAMNFLLAHITRKPPI-KVTL-HW--SFDVYDRSDHYAARSRCNWLTSHYL
>GT64|EWG52523.1|Ascomycota_Fungi Gibberella moniliformis;-;Glyco_transf_64 domain-containing protein
IAMQTYRRP-KELEETLIILSEEVPSL--LEIVVVWNDLENYPPDD-YVSKHGVPVRFRKSK--RNSLNEKLWPDPDY---KTQAILLSDDDVYYHPNDLEFVFQTWRKRNRVGA--LARCT-PVDTF-GYHKYTSRWGDDY-----NMILTNLFSHVFLDYSSTIMTREYVDEGFNCEDLAMNYVHGLLTGEGPL-LING-HE--KYVFVMKKGHMEARSACNNFSKMFL
>GT64|NP_196070.2|Streptophyta_Viridiplantae Arabidopsis thaliana;GINT1;Glucosamine inositolphosphorylceramide transferase 1 (EC 2.4.99.-) (Glycosyltransferase family protein 64 protein C5) (GT64 C5)
LATMTYDAR-LWNLKMYVKRYSRCPSV--KEIVVIWN-KGPPPDLS-ELDS-AVPVRIRVQK--QNSLNNRFEIDPLI---KTRAVLELDDDIMMPCDDIEKGFRVWREPERVGF--YPRF------VDQTMTYSARSHKGY-----NMILTGAFMDVFFDMQSDKAKRVFVDEQFNCEDILLNFLYANASGSGKV-RP-S-LV--TIDSKGNTNHYRKRSKCRRFSDLY-
>GT64|XP_002119284.3|Chordata_Metazoa Ciona intestinalis;-;exostosin-2-like
AVILAY-DR-VLSLFQLIKSIDKVPSL--RMILVVWNNQKAFPARN-EWPIIEHEWKVIQTS--SNELSNRFFPYNEI---KTEGVLAIDDDIMLTTDEIEFGFQVWRENDRVGF--PPRLH-IWGD-DGKMRYVSDWTNDI-----SIVLTGAFYHNYNYLTYKMPGKDWVDNHMNCEDIAMNFLVSNYSGKAPI-KVTP-RK--KFKAELDETHMVERSTCNHFASIYL
>GT64|XP_002502926.1|Chlorophyta_Viridiplantae Micromonas commoda;-;Glycosyltransferase family 64 protein (Fragment)
-VLLNTFKR-RDLLKKAVAHYATCADV--AEIRVVWSEQVPPPTRG-EEPKPSM-VTYDTHP--TTSIQNRFDPPSGI---STRAVFNVDDDVRMPCAALTRGFDAWRAEDVVGY--YPRTH-KPDDAGCGWRYSLWRHGDF-----SIVLTKAFMRTYMSLSEGLPQRRYIDEYKNCEDIAMQILTAKITGKPPV-YVPY-LW--A-KEGKGSGHHVHRGECTDLSRM--
>GT64|XP_002526868.1|Streptophyta_Viridiplantae Ricinus communis;-;Exostosin-2, putative (EC 2.4.1.223)
ILINT-WKR-YDLLKQSISHYSSCGGL--DSIHIVWSEPDPPSESLVKSNSKGVELKFDINE--EDSLNNRFKEIKDL---MTDAVFSIDDDIIFSCSTVEFAFNVWQSQDTVGF--VPRAH-WIDKSQGKYIYGGWWTGTY-----SMVLSKAFFHKYLRLTNEMPAREYTTKNRNCEDIAMSFLVANATGAPPI-WVKG-------KFESLGGHSEKRTQCNRFVAEYL
>GT64|XP_005708320.1|Rhodophyta_Protista Galdieria sulphuraria;-;Alpha-1,4-N-acetylglucosaminyltransferase EXTL3 isoform 1
VVISTY-NR-QKLLERLITHYSRCRKV--HKIYVVWHSPN-IEAPY-DFRVGSVPVVFLSQK--YDSLNNRFNPIPGL---KTQSVLICDDDVYVEPDDIDFTFEVWKSPNSVGA--FPRFH--RRTTSNEWEYLVRTFRRY-----SIMLTKFFMKSFLFWSCILPEHKYIDEHMNCEDIAMQMMITGMTRTPPL-AVVG-KE--DYGDKTKSGHKEARNKCTYFSELFL
>GT64|XP_010243162.1|Streptophyta_Viridiplantae Nelumbo nucifera;-;glycosyltransferase family protein 64 protein C5-like isoform X2
LLTMTYEAR-LWNLKMYVKHYSRCSSV--KEIVVVWNKGQ-PPELS-DLDSV-VPVRIRMEK--QNSLNNRFKVDPLI---KTKAVLELDDDIMMTCDDVERGFRVWREPDRVGF--YPRLI-DGNPLKYRDEKYARTHKGY-----NMILTGAFVDSVAFEWSEEAKREVVDKYFNCEDVLLNFLYANASSSRTVEYVKP-AW--AIDSKRNTQHYRIRSDCLKFSKMY-
>GT64|XP_010776435.1|Chordata_Metazoa Notothenia coriiceps;-;PREDICTED: exostosin-like 2 isoform X2
IIIQTY-NR-TDILLKLLNHYQAVPHL--QKIIIVWNNVQTPLKLW-NSLGPHVPVLFKEQT--INQMRNRLQPFPEI---ETDAVLMLDDDTLVSVPDISFAFSVWKQPDQVGF--VPRKH-VST-PGGVYSYGSFGGDKY-----SMVLVGAFFHRYLQLQ-DQPPHALVDETQNCDDIAMNFAVAHSTGKPSV-KPVD-LR--NLKAHHRPEHLLQRSFCNRLTQIYL
>GT64|XP_012377673.1|Chordata_Metazoa Dasypus novemcinctus;-;exostosin-like 1 isoform X1
ALIWV-GAP-GQPPLKLIQAVAGSQHC--AQILVLWSSERPPPPRG-KWPETAVPLTVLDGP--RKA-SDRFFPYSAI---STDAILNLDAHSNLSTSEVDFAFVVWQSPERVGF--LTWSH-FWNEAWGGWGYTAEKANEF-----SMVLTTAFYHRYHTLTQYLPKRTLADEAPTCVDVLMNFLVAAVTKLPPI-KVPY-GK--EHQAKLEPQ--PPAWDCNRIAAGFL
>GT64|XP_013380983.1|Brachiopoda_Metazoa Lingula unguis;-;exostosin-like 3
IVMLTY-ER-ESVLINAIQRLKGLPFL--NKVVVVWNSPGRPSPDL-RWPDIGVPVHVVKTS--KNSLNNRFLPYDVI---ETEAVLSIDDDAHLRHDEIVFGFRVWRERERVGF--PGRFH-AWDVEHTGWHYNSNYSCEL-----SMVLTGAFIHKYLYLSYVMPQRDKVDEYLNCEDIAMNFLVSHITRQPPI-KVTS-RW--TFRPGVDDSHFQERHKCNFFAKVYL
>GT64|XP_013775226.1|Arthropoda_Metazoa Limulus polyphemus;-;exostosin-1-like
-------SS-SSPLARLIKNVAKSSFA--SRILVLWNGETAPPIAN-KLPQVSVPVNIIQPP--QKTISSRFHPHPLV---QTDAVLNLDEDAVLTTEEVDFAFKVWQSPERVGY--PARSH-YWEDSKSCWGYTSKWTNEY-----SMILTGAFYHRYNYLTFYLHNHKTVDQSQNCEDILMNFLVSHVTNLPPI-KVTQ-RK--QYKDGNDPDHFVQRQICNTFVDTFL
>GT67|AAP55681.1|Euglenozoa_Protista Leishmania major;-;Putative phosphoglycan beta 1,3 galactosyltransferase 5
------TSS-LAALSAQLSLPVTPAFTAAAQYVCHASAALWQEAL-HHRNSLLFWTDRKPTTKKEVGMSQKTVLWLNYAYTDVPYIMKGDDDTYLKVPQYLSDLRH-VPRECLYWWWYDNH--N-VV--------------------FGHGPGYALDRRLIKAVLNNQRLLMLLLMQYEDLFVGRQLQEVCMKRPLRSQTTWSSLMHYAMP-EIPYFIHYYF---------
>GT67|BAB08785.1|Streptophyta_Viridiplantae Arabidopsis thaliana;-;Hexosyltransferase (EC 2.4.1.-)
----------------------------------------------------------------------KTYTYFSSLPDPYHYVMKADDDTYIRLESLVASLRP-LPREDLYYGYVIPD--PFVH--------------------YMSGMGYLVSWDIAVWLKDSEIPKKH-----EDKVFGDWIREGRRGKNRFHELWPDTAVHLLKN-QEWIRTLNYF---------
>GT67|ESA07121.1|Mucoromycota_Fungi Rhizophagus irregularis;-;Hexosyltransferase (EC 2.4.1.-)
-------QR-RNLAGDIVDFKFI--LGIPSDNNPELKLKLKAEND-TYGDLVLMVE--NMNNGKEQLDTTR-----------YDYVSKVDDDLFIHFQNLALNLRP-LTRGHLYYGNKSPH--SF----------------------FIRGTIEVLSVDLAHLIASFPFKKRE-----EDVQLGAFLNKHAKSLNTIPWASPNSAIHWLK---------------------
>GT67|XP_001462765.1|Euglenozoa_Protista Leishmania infantum JPCM5;-;Phosphoglycan beta 1,3 galactosyltransferase (Phosphoglycan_beta_1_-3_galactosyltransferase)
GSADSPRPP-LAVLAEHLRLPIIPAFTAAARFLCEASSGLWMEAL-QHSDVLIMLADRRETA-KQVGMTQRTVLWLEYAYHDAPFIVKSYDDIYIKVPQIVSDFAY-VRRHRVHWGLRDEK--RFL------------------------QRQHMMTRKLARVVLELRDVALLVAMTEEDRFIGSVLHGRRARRRITI-VTWASALHRCTP-ADMYYLHNYFVEEHR----
>GT67|XP_007221054.1|Streptophyta_Viridiplantae Prunus persica;-;Hexosyltransferase (EC 2.4.1.-)
------------------------------------------EIL-RFNDIIL-----NCTENM------KTYTYFSSLPGRKDYVMKADDDVFIRLKPLALSLKP-LPRVDMYYGFVIPN--PFVE--------------------YMSGMGFLLSWDLVEWIGESDIPRKE-----EDKMVGKWLKMGRKARNRFHELIPETAVHRLKR-WDWLHVLEFFNVTKQ---V
>GT67|XP_805064.1|Euglenozoa_Protista Trypanosoma cruzi;-;Hexosyltransferase (EC 2.4.1.-)
RFPGVATRA-NDFTGAMLVLYV---LGRHPSHGYYYSAALLEEAA-QWNDVVLM-NEGRVTTNKDVGMTRKTYMWFDLAPRTARYIAKGDDDIFLRVPLFVAHLRL-LPRRGIYMGYHIGT--TQFWKMGLPGNT------------FMAGCCYTLSRDVAEALVSYKPLRRLLRFHNEDAMVAWVLEKEVRYQPMVSQVVPTSCVHHVRE-DDYAALMARFGNDTS---P
>GT75|AAF07834.1|Streptophyta_Viridiplantae Arabidopsis thaliana;RGP3;UDP-arabinopyranose mutase 3 (EC 5.4.99.30) (Reversibly glycosylated polypeptide 3) (AtRGP3) (UDP-L-arabinose mutase 3)
IVIPTIRN-----LDFLEMWRP--FFEQ-YHLIIVQDGDPSKVINIPVGFDYELYNRNDINRILFKDSACRCFGYMVSK---KKYIYTIDDDCFVAKDPNALEQHIKNLSTPHFFNTL-YDPYVRGYPFSMREGAITAVSHGLWLNIPMCGMNLAFDRELIPAMYFG-LMGDGPIGRYDDMWAGWCVKVICDHMGWGVKTGLPYIWHSKAS--NPFVNLKKEYQEEAIPFD
>GT75|AAM52234.1|Streptophyta_Viridiplantae Arabidopsis thaliana;RGP2;UDP-arabinopyranose mutase 2 (EC 5.4.99.30) (Reversibly glycosylated polypeptide 2) (AtRGP2) (UDP-L-arabinose mutase 2)
IVIPTIRN-----LDFLEMWRP--FLQP-YHLIIVQDGDPSKKIHVPEGYDYELYNRNDINRILFKDSACRCFGYMVSK---KKYIFTIDDDCFVAKDPNALEQHIKNLSSPFFFNTL-YDPYVRGYPFSLREGVSTAVSHGLWLNIPMCGMNLAFDRDLIPAMYFG-LMGDGPIGRYDDMWAGWCIKVICDHLSLGVKTGLPYIYHSKAS--NPFVNLKKEYQEEIIPFD
>GT75|AAM66046.1|Streptophyta_Viridiplantae Arabidopsis thaliana;RGP5;Probable UDP-arabinopyranose mutase 5 (EC 5.4.99.30) (Reversibly glycosylated polypeptide 5) (AtRGP5) (UDP-L-arabinose mutase 5)
IVIGALNAD---LTQFLTSWRP--FFSG-FHLIVVKDPELKEELNIPEGFDVDVYSKTDMEKVVFSGYSCRYFGYLVSK---KKYIVSIDDDCVPAKDPDAVTQHVINLATPLFFNTL-YDPYVRGYPFSLRSGVPCAASCGLWLNLPISGINIAFNRELVPALVPA-LRLAGGKVRWEDVWCGMCLKHISDHLGYGVKTGLPYVWRNERG--DAVESLRKKWMEKSVPFD
>GT75|AAP68280.1|Streptophyta_Viridiplantae Arabidopsis thaliana;RGP1;UDP-arabinopyranose mutase 1 (EC 5.4.99.30) (Reversibly glycosylated polypeptide 1) (AtRGP1) (UDP-L-arabinose mutase 1)
IVIPTIRN-----LDFLEMWRP--FLQP-YHLIIVQDGDPSKTIAVPEGFDYELYNRNDINRILFKDSACRCFGYMVSK---KKYIFTIDDDCFVAKDPNALEQHIKNLSTPFFFNTL-YDPYVRGYPFSLREGVSTAVSHGLWLNIPMCGMNLAFDRELIPAMYFG-LMGDGPIGRYDDMWAGWCIKVICDHLGLGVKTGLPYIYHSKAS--NPFVNLKKEYQEDIIPFD
>GT75|BAA96988.1|Streptophyta_Viridiplantae Arabidopsis thaliana;RGP4;Probable UDP-arabinopyranose mutase 4 (EC 5.4.99.30) (Reversibly glycosylated polypeptide 4) (AtRGP4) (UDP-L-arabinose mutase 4)
IVIPTIRS-----LDFLEQWRP--FLHH-YHLIIVQDGDPSIKIRVPEGYDYELYNRNDINRILYKDGGCRCFGFMVSK---KKYIYTIDDDCFVAKDPNVIAQHIKNLSTPHYFNTL-YDPFVRGYPFSLREGVQTAISHGLWLNIPMCGMNLAFNRELVPAMYFG-LMGEGPISRYDDMWAGWAAKVVCDHLGFGVKTGLPYLWHSKAS--NPFVNLKKEHQEDMVPFD
>GT75|EGT36658.1|Nematoda_Metazoa Caenorhabditis brenneri;-;Uncharacterized protein
IVVTSISYP-T------EDVKRLASFDD-WNLVVVADTKTPLDWKLD---NVHFLSVEYQEQLPYKSYTRKNIGYLYAIYHGAEWIYDTDDDNKPLKQFDYEDRYRVQNSEERLFN--PYQFFPRGFPLEYLEKHRAAVQQGLVHHDPWNSQNTLFHKSA----FHT-LFLPTVSFRTTDIWRSFISQKILHLSGLTVSFVPTNAVQFRNA-HDYLKDFKDEKSGRMIEF-
>GT75|EWM20265.1|Stramenopiles_Protista Nannochloropsis gaditana;-;Uncharacterized protein
-VVTTIFGP-TTL------VRQLVGMKD-WCVVVVGDKKSPSTYDIQSD-TLIYLSPEEQEAL-WNHFGRKNIGFLYAMHHGAEVIYDTDDDNILKVDKDVVRSHVYNPS----FESVHVKDGPRGFPVDLITDTSITIVQSLADHDPFNAQATIFGK----VGFWG-MLLPIVHGRVSDIWRSYVTGRIMWEAGQRLAFASPFVTQCRNP-HSYVADFDAESAGALVSW-
>GT75|KDD75206.1|Chlorophyta_Viridiplantae Helicosporidium sp. ATCC 50920;-;Reversibly glycosylated polypeptide
IVIPTIRNL-DFLEQWYPGWRP--FFEK-YHIIVVQDGDPSRVVQVPAGFDYELYNRNDIERILFKDSACRCFGYMVSK---KKYIYTIDDDCFVANKPDALEQHITNLSTPEFFNTL-YDPYVRGYPFSMREGKPTAVSHGLWLNIPMCGMNLAFDREAIPAMYFG-LMGEGPWGRYDDMWAGWCVKVIADHLGLGVKTGLPYIFHSKAS--DPFVNLRKEYQEKIIPFD
>GT75|KFH71421.1|Mucoromycota_Fungi Mortierella verticillata NRRL 6337;-;hypothetical protein MVEG_01720
IVVTTINQP-TDAMEILCNL------PG-WNVVVVADTKSPKEWACG---SCVYLTVEEQLCLDFKAYTRKNIGYLWAIKHGATTIFDTDDDNLPTSKQIIFTDSFVVFNETESRSINIYSHFPRGFPLSEINITRTLIQQGLADLDPFNSQNTLFSYDSL----WG-LVLPIVSFRVCDIWRGYWVQRLLWDVNGSLSFTKPTVEQIRNA-HEYLDDFKDEITSRFIDFD
>GT75|KFH71702.1|Mucoromycota_Fungi Mortierella verticillata NRRL 6337;-;hypothetical protein MVEG_01997
--------------------------------VVVAETNTPKDWACGSCL---FLSAEEQQCLGFKSYSRKNVGYLWAIKQGATTVFDIDDDNLPSSKGFVFDSPTESFAACRSINFNAH--FPRGYP--LTESHQTTSAHYLHSGSPRVSHNPVVS-----------LQLCG--------WRGYWVQRLLWYIDDSLAFTATAVEQTRSPVHNFLEDFKHDRPVRLTKF-
>GT75|KKT35345.1|Bacteria_Bacteria Candidatus Gottesmanbacteria bacterium GW2011_GWB1_44_11c;-;UDP-forming alpha-1,4-glucan-protein synthase
VVIPTIRT-----LSFLSEWKLL--LSQ-CHLLIVEDHE-EKMIKTPKGFSISHYCWEDIQHDFRQNAGIRSYGFWKAWKKGADIIITLDDDCYPV-DRNFIKQHVHNLHAPH-----SWQPTIRGIPYRIRNTYPVMVSHGLWTKHPMCSMNLAFRKEVTPFMYFP-LMGKSEFDRFDDIWAGICAKKIMDHLGFAVANGSPFVEHRKAS--DPDVNIKKEKNEKLWQW-
>GT75|WP_006668727.1|Cyanobacteria_Bacteria Arthrospira maxima CS-328;-;Uncharacterized protein
IVITSIAFD-H--NNVLQKIAQESQARK-LYFTVIGDEISPSDFNL-EGCD--FYSIARQEALDKRHYARKNIGYLLAIQQGAEIIIETDDDNFPYESWEKRERYQTVSPNLGWCNVYKY--FPRGLPLDEVNLANCPIQQGLANDNPFNSQNTTWWADAYPLLY-----LPACSFRMTDIWRSFIAQRIAWENGWSVLFHQPTVYQERNE-HNLMRDFQEEINKAIAKT-
>GT75|WP_011572705.1|Euryarchaeota_Archaea Haloquadratum walsbyi;-;Homolog to arabinopyranose mutase
-VTTTISQP-TFFEDYIENIENDHSLDR-FEFVTVGDLSTPTSVRDCEGLSDEYDTIDWMERGLYNSIQRRNIGYLQASEAGADVIVSLDDDNLAQDDDDFVGETQSVLSAPNWYNSASMMEYHRGFPYSRRDEEQVMIRAGLWLDVPVNTQNTAFHTDLMPLIHTI-PMGDGEISRFDDIWLGFFAEKILQEMGGTVAYGSPVSIHDRNR-HNLNRELEHEANEVIVDI-
>GT75|WP_049921551.1|Euryarchaeota_Archaea Halopiger djelfimassiliensis;-;alpha-1 4-glucan-protein synthase
VIVPTIREY-ECMRSYFENAREHGFDSR-LHVVLVTEDFCEERMLEEEGVSGEVFDGSRREHGIAASHAETSFGLLYMWANDFDYGFFIDDDTLPHSDVDFFGTHMENLSDENWVNVL-YQNAPRGYPYSAMDETEVVASQGLWTNVTVCSMNLAFRREVIPAFYQL-PMDDNEVGRFDDIWSGVFLKRACDVLGKRIYNGDPLCEHNKAP-RSTFDDLNNEVNEHLWRV-
>GT75|XP_002179412.1|Stramenopiles_Protista Phaeodactylum tricornutum;-;Predicted protein
-VVTTIFEP-G------ESIYGVSKLRN-WCLVIIGDTKTPDAAYADLNSLDNVIYLSARDQMLFQSFARKNLGYLFAIRHGAQVIYDFDDDNVESKEPFTYRQGMKSPNLPLPFNPLPYMGPPRGFPFGSIPVSRIGVIQSVCDGDSYNAQATVHLQNSFWAMFLP-FSVPG---RVTDIWRAYVAQRLFRDINLSLVYAGPLVTHTRTA-HNYLADFQAE---------
>GT75|XP_005642655.1|Chlorophyta_Viridiplantae Coccomyxa subellipsoidea;-;Uncharacterized protein
VVITTINYP-T------DTVKRLAKAPG-WRVVVVADQKTPRDWQL---YNVDILDLEKQKELDYNHYGRKNLGYLWAIQHGATQVYETDDDNLKLDEPPALSGLSYYVASG--VEVCNYAFFPRGYPLEHRQPAQPLILQGLADMDPFNSQNTLFARDAL----WG-LLIPVTTFRVCDIWRGYWVQRLLWEIDGNLAFGPPTVNQFRNP-HNLLHDMAEE---------
>GT75|XP_005838730.1|Cryptophyta_Protista Guillardia theta;-;Uncharacterized protein
IVTTTIYVP-KAIHAYMKNAKENGHSDA-I-FIVAGDKKTPPEAKQAEEFKMKCLTVDDQIQDFWNSIQRRNIAILLAYQIGCEIIITIDDDNYFVEGQDFIGEHIRHISNTGWLNVCEYLEKPRGYPMNQRQNRKVVVNAGLWLDDPFNSQNTAISREVIPGYCLS-P----NVGRYDDIWAGYVVMAIADKLDHAIMFGFPLVKQERNP-HNYFNDHQAERTETFCEW-
>GT75|XP_006411445.1|Streptophyta_Viridiplantae Eutrema salsugineum;-;Uncharacterized protein
-----------------EELKSLVKIRG-WQVLAVGNSMTPKDWS----LKGAIFLSLDAQADLYDSFVRKSVGYLFAIQHGARKIYDADDRGEVIDGDDAKQEPILQYENPNRTVVNPYIHFPRGLPYTEVFGGKQFIQQGISNGLPVNSFNTLYHSSA----FWG-LMLPVVSSMASDVLRGYWGQRLLWELGGYVAV-YPPTAH------------------------
>GT75|XP_009061393.1|Mollusca_Metazoa Lottia gigantea;-;Uncharacterized protein (Fragment)
IVVTSLSSP-TSDIYYLANI------TG-WKLLVLGEEKTSNWSNV----NCHFLSYNDRENELKGSYSRKTLGYLYAIVNGAQVIYATDDNYRPTDNTNFNLETMEGMSGQNLFN--AYSHFPKGFPYHVGKFTTPSIQQSLVNGDPFSSQNTLFLYDAFWALVLP-ISTSFG----SDIWKNYWAQRLLWEIGGNVGFYPPNGIRKRNT-ESHIEDAKYESTSKLIEF-
>GT75|XP_010649270.1|Streptophyta_Viridiplantae Vitis vinifera;-;PREDICTED: probable UDP-arabinopyranose mutase 5 isoform X2
IVIGALHAD---LTSFLNEWRPL--FSR-FHLIIVKDPDLREELKIPEGFNLHVYTKSDIDRVVFSGYSCRYFGYLMSR---KKYIFSVDDDCIPAKDDDAVDQHITNLATPFFFNTL-YDPFVRGYPFSLRSGVTCALSCGLWLNLPVSGVNIAFNRELAPALFPG-LRLAAGKLRWEDIWCGLCVKVVCDHLGLGVKTGLPYVWRNDRG--NAIESLKKEWMEEVVPFD
>GT77|AAC72867.1|Streptophyta_Viridiplantae Arabidopsis thaliana;RGXT1;UDP-D-xylose:L-fucose alpha-1,3-D-xylosyltransferase 1 (EC 2.4.2.-) (Rhamnogalacturonan xylosyltransferase 1)
VIVCAVSSPFPFLNNWLISVSRQKHDK--VLVIAEDYITLYKVNEKWPHALIPPALDFSFGSQGFNFTARRPQHLLQILE-LGYNVMYNDVDMVWLQDPFLYLEG-SHD-AYFTDDMHDLP--HPDRNGET----------------YICSCMIYLRPTNGAKLLMKKWSEELQAKANDQPAFNLALNKAHQVDL--YLLSQVAIVHNNYIIGYDRKMKRFQD--Y----G
>GT77|AAF63177.1|Streptophyta_Viridiplantae Arabidopsis thaliana;-;Glycosyltransferase (Nucleotide-diphospho-sugar transferase family protein) (T5E21.9)
VVLTTLNAAWAVIDLFFESFRIGELDH--LVIVALDAKAYSRCLELHKHCSLVTEGFAYFMTRSLKMMWRRIDLLRSVLE-MGYNFVFTDADVMWFRNPFPRFYM-YAD-FQIACDHYLGR--SNDLHN------------------RPNGGFNFVRSNNRTILFYKYWYASRFPGYHDQDVLNFLKAEPFGLKM--RFLNTAYTMHANCCYGMESKLHDLRI--M----L
>GT77|AAG22833.1|Streptophyta_Viridiplantae Arabidopsis thaliana;-;Expressed protein (F1K23.10) (Glycosyltransferase) (Nucleotide-diphospho-sugar transferase family protein)
VIIAMVNKAYEMLDLFLESFWEGELNH--LMVVAADQTAYDRCLFRRLHCKMDTEGVKVYMSKDIEMMWRRTRLLLDVLS-RGYHIIFTDTDVMWLRSPLSRLNV-SLD-MHISVD----R--NNVRGQ------------------LINTGFYHARSNNKTISLFQKWYDMRSLGMKEQDVLKNLLDSGFGLNV--GFLSTAETVHANCCVHIPAKISDLSL--A----L
>GT77|AAG51917.1|Streptophyta_Viridiplantae Arabidopsis thaliana;RRA2;Arabinosyltransferase RRA2 (EC 2.4.2.-) (Protein REDUCED RESIDUAL ARABINOSE 1)
IIVVLANSNVPMLELQIASVKRVGIQN--YLIVALDDSMESFCESKEVVFKRDPDKAVG-KSGGHAVSGLKFRVLREFLQ-LGYSVLLSDVDIVFLQNPFSHLHR-DSD-VESMSDGHDNN--TAYRIW------------------VFNSGFFYLRPTIPSIDLLDRVADTLSE-AWDQAVFNEQLFYPSHASK--RVMDMYEIVHLNYHPD---KLERMHA--V-----
>GT77|AAG51930.1|Streptophyta_Viridiplantae Arabidopsis thaliana;RRA1;Arabinosyltransferase RRA1 (EC 2.4.2.-) (Protein REDUCED RESIDUAL ARABINOSE 1)
IIVVLANNNVPMLEVQIASVKRVGIQN--YLVVPLDDSLESFCKSNEVAYKRDPDN-VVGKSRRSDVSGLKFRVLREFLQ-LGYGVLLSDVDIVFLQNPFGHLYR-DSD-VESMSDGHDNN--TAYRIW------------------VFNSGFFYLRPTLPSIELLDRVTDTLS-GGWDQAVFNQHLFYPSHASK--RVMDVYEIIHMNYHSD---KLERMQA--A-----
>GT77|AAG52325.1|Streptophyta_Viridiplantae Arabidopsis thaliana;RAY1;Beta-arabinofuranosyltransferase RAY1 (EC 2.4.2.-) (Protein REDUCED ARABINOSE YARIV 1)
VVLSVAGYSYDMLMSWVCRLRRLKVPN--FLVCALDDETYQFSILQGLPVFDPYNISCHFGSKCQRVTKVKSRTVLKILK-LGYNVLLSDVDVYWFRNPLPLLFG-PSV-LAAQSDEYNTT--APNRPR------------------RLNSGFYFARSDSPTIAAMEKVVKHAS-GLSEQPSFYDTLCGEGGLTV--QFLDRELVLHNNWISGRLKKLER-----------
>GT77|AAL67023.1|Streptophyta_Viridiplantae Arabidopsis thaliana;XG113;Arabinosyltransferase XEG113 (EC 2.4.2.-) (Protein LATERAL ROOT DEVELOPMENT 5) (Xyloglucanase 113)
IIVTFGNYAFDFILTWVKHLTDLDLSN--ILVGAMDTKLLEALYWKGVPVDMGSHMSVGWGSPTHKMGREKVILIDSVLP-FGYELLMCDTDMVWLKNPMPYLFP-DAD-VLTSSDQVVPT--VQQVGA------------------AYNIGIFHWRPTESAKKLAKEWKEILDDKVWDQNGFNEIVRRQLGLKV--GILPASIAVHTTFQYGTEGKRHRLRE--------
>GT77|AAM14318.1|Streptophyta_Viridiplantae Arabidopsis thaliana;-;F1K23.9 (Glycosyltransferase) (Nucleotide-diphospho-sugar transferase family protein)
VIIAMVNKAYEMLDLFLESFWEGELDH--LMLVAADQTSYDRCLFRRLHCKMDTDGVKVYMSKDIEMMWRRTHLLLDVLS-RGYNLTFTDTDVMWLRSPFPRLNE-SLD-MQISVDSI-----GLVGGH------------------LINTGFYHVRSNNKTISLFQKWYDMRSTGMKEQDVLKSLLDSGFGLNV--GFLNTTETVHANCCRHILAKISDLTL--V----L
>GT77|AAM61239.1|Streptophyta_Viridiplantae Arabidopsis thaliana;-;Regulatory protein
VIITTLNQAWELFDLFLESFRIGRLKH--VVVVCLDIKAFQRCSQLHTNCHIETSEFKVYNTPDLKMMWARIELLTQVLQ-MGFNFIFTDADIMWLRDPFPRLYP-DGD-FQMACDRFFGN--PYDSDN------------------WVNGGFTYVRSNNRSIEFYKFWHKSRYPDLHDQDVFNRIKHEPFGIQM--RFFDTVYTMHANCCIGLDKKLHDLNL--V----L
>GT77|AAM65662.1|Streptophyta_Viridiplantae Arabidopsis thaliana;RRA3;Arabinosyltransferase RRA3 (EC 2.4.2.-) (Protein REDUCED RESIDUAL ARABINOSE 3)
VIVALANANVAMLEVQIASIKRVGITN--YLVVALDDYIENLCKENDVAYKRDPDKDVG-KTGGHAVSGLKFRVLREFLQ-LGYGVLLSDVDIVFLQNPFSHLYR-DSD-VESMSDGHDNH--TAYRIW------------------VFNSGFFYLRPTIPSIELLDRVADRLA-KVWDQAVFNEELFYPSHASK--RVMDMYEIVHVNYHPD---KLNRMQA--V-----
>GT77|BAC42064.1|Streptophyta_Viridiplantae Arabidopsis thaliana;RGXT3;UDP-D-xylose:L-fucose alpha-1,3-D-xylosyltransferase 3 (EC 2.4.2.-) (Rhamnogalacturonan xylosyltransferase 3)
VIVCAVSYPFPFLNNWLISISRQKHEK--VLVIAEDYATLYKVNEKWPHALIPPALDHKFGSQGFNLTSRRPQHLLNILE-LGYNVMYNDVDMVWLQDPFDYLQG-SYD-AYFMDDMIAIKPLSRSGVT------------------YVCSCMIFLRSTDGGKLLMKTWVEEIQPWNHDQPAFNRALHKANQVKV--YLLPQSAIVHNNYIIGYDKKMKRFQD--------
>GT77|CAB77745.1|Streptophyta_Viridiplantae Arabidopsis thaliana;RGXT2;UDP-D-xylose:L-fucose alpha-1,3-D-xylosyltransferase (EC 2.4.2.-) (Rhamnogalacturonan xylosyltransferase 2)
VIVCAVSSPFPFLNNWLISVSRQKHEK--VLVIAEDYITLYKVNEKWPHALIPPALDASFGSQGFNFTARRPQHLLQILE-LGYNVMYNDVDMVWLQDPFQYLEG-SHD-AYFTDDMHDLP--APDGET------------------YICSCMIYLRPTNGAKLLMKKWSEELQAKANDQPAFNLALNKAHQVDL--YLLSQVAIVHNNYIIGYDRKMRRFQD--Y----G
>GT77|CAB78997.1|Streptophyta_Viridiplantae|1 Arabidopsis thaliana;-;Glycosyltransferase (EC 2.4.2.-)
VIVTTLNQAWELFDLFLESFRIGQLQH--VVVVCLDSKAFARCSQLHPNCYLKTTGFKLFATPDLKMMWRRIELLTQVLE-MGYNFIFTDADIMWLRDPFPRLYP-DGD-FQMACDRFFGD--PHDSDN------------------WVNGGFTYVKSNHRSIEFYKFWYNSRYPKMHDQDVFNQIKHKEIGIQM--RFFDTVYTMHANCCVGLAKKLHDLNL--V----L
>GT77|CAB78997.1|Streptophyta_Viridiplantae|2 Arabidopsis thaliana;-;Glycosyltransferase (EC 2.4.2.-)
VIITALNQAWETFDVFRESFKVGLLKH--VIAVCLDIKAYDQCLKVHPHCLIDSDQLNRFMTPGLKLIWRRMDLLRQVIG-LGYNFIFTDADILWLRDPFPRFFP-DAD-FQITCDDYNGR--PSDKKN------------------HVNSGFTYVKANNKTSKFYKYWIRSSFPGKHDQDVFNFIKNDLHGIKM--RFFDTVYTMHANCCIGLDNKVNNLKA--A----L
>GT77|CAB80931.1|Streptophyta_Viridiplantae Arabidopsis thaliana;MGP4;UDP-D-xylose:L-fucose alpha-1,3-D-xylosyltransferase MGP4 (EC 2.4.2.-) (Protein MALE GAMETOPHYTE DEFECTIVE 4) (Rhamnogalacturonan xylosyltransferase MGP4)
VIVCAVSYPYPFLNNWLISVSRQKHDQ--VLVIAEDYATLYKVNEKWPHALIPPALDAHFGSQGFNFTARRPQHLLEILE-LGYNVMYNDVDMVWLQDPFQYLEG-KHD-AYFMDDMTAIK--PLDGRT------------------YICSCMIFLRPTNGAKLLMKKWIEELQPKANDQPGFNWALNKANQVDM--YLLSQAAIIHNNYIVGFEKKIKRFRD--------
>GT77|CDH59920.1|Mucoromycota_Fungi Lichtheimia corymbifera JMRC:FSU:9682;-;Uncharacterized protein
LIVAAANYGMEYVYNWIESLKRTGEDR--FLVFCLDDQLYSHMVAAGYEQAATIPRSEEYYSIKRIITHAKTLIVQQLLY-MDVTVLFSDVDVVWLRPRLDFMLT-FLQ-IRSKTQAIFQQ--EGTDQK------------------VINSGFYLMRPSDDMKRLLAETIYLADKTLTQQGAMNAALDELRSTGV--VLLDILHMVHANYLVGDD-KRKQLED--K----G
>GT77|ELU07133.1|Annelida_Metazoa Capitella teleta;-;Uncharacterized protein
ILLVYADLGVDMALSFYESLKKHGIEN--YLFVTSSSAMCQEFHLMNIPCQFTNNSNASFGSTAKEKMNIRTFMVLHALK-EGYNVLHSDCDVYYFANPFPVIKE-LCG-SE--CDV------APLWDYV-----------------THNAGFLYTRSTTMGIALYKNMEHTA-TGRDDQSALKTAVCTKNGLRL--VSLPTEQVAHNNWIKGIEAKEYRFKE--M-----
>GT77|ESQ16925.1|Proteobacteria_Bacteria uncultured Thiohalocapsa sp. PB-PSB1;-;Uncharacterized protein
VILTFSNQVYPILENWLTAMHRIGIDN--ILVVTLDEPTQRQMHTPGALCLLLCE-------DDSALWHRRVALFVAIVQ-RGYHLNNSDVDVVWLKDPRPEFQL-GSD-ADI---VFSQG--TERWQF------------------ILCCSLFFLRATGPVRAFMRHWPAH-SDSGDDQVSFDLLL--------------------------------------------
>GT77|NP_001118253.1|Streptophyta_Viridiplantae Arabidopsis thaliana;-;Nucleotide-diphospho-sugar transferase family protein
VILTTLNEAWAVIDLFFESFRIGKLKH--LVIIALDAKAYSRCQELHKHCRLETEGVAYFMTPSLTMMWRRISFLRSVLE-KGYNFVFTDADVMWFRNPFRRFYE-DGD-FQIACDHYIGR--PNDFRN------------------RPNGGFTFVRANNRSIGFYKFWYDSRYPKNHDQDVLNFIKTDPFRIRI--RFLNTVYTMHANCCFGLDSKLHDLRI--M----L
>GT77|NP_198906.2|Streptophyta_Viridiplantae Arabidopsis thaliana;-;Glycosyltransferase (Nucleotide-diphospho-sugar transferase family protein)
VIITMVDREWKILDLFLESVRIGELNH--LIVVALDDQALRYCLRAHPHCLHRYSRKSL--KPDLVTGWNKKSLVKEILE-LGYHIMFTEADVMWLRNPLMHCNP-QNA-ISVACGNIDHQ--HDHLTT------------------ENTGGFFYAKSNDITIDMFNILNVERYPATGNQSLCDIVKREDVDKKV--TFLDDANTVHASCCHDTKSKVRYLKL--L----L
>GT77|NP_567479.5|Streptophyta_Viridiplantae Arabidopsis thaliana;Y4597;Uncharacterized protein At4g15970
VIITTLNKAWETFDLFLHSFHVGKLRH--LVVACLDEEAYSRCSEVHPHCFMKTPGFKMFMTPDLKMMWRRIEFLGTLLK-LRYNFIFT--------IPFPRLSK-EVD-FQIACDRYSGD--DKDIHN------------------AVNGGFTFVKANQRTIDFYNYWYMSRYPDRHDQDVLDQIKGGGYGLKM--RFLDTKYTMHANCCVGLENKIKDLRQ--V----I
>GT77|NP_973933.1|Streptophyta_Viridiplantae Arabidopsis thaliana;-;Glycosyltransferase (Fragment)
VIITMVNKAYKMLDLFLESFWEGELDH--LMVVAVDQTAYDRCRFKRLHCKMETEDGKVFMSKDIEMMWRRTRLILDVLR-RGYNVIFTDTDVMWLRSPLSRLNM-SLD-MQISVDRIN------VGGQ------------------LINTGFYHVRSNNKTISLFQKWYDMRSTGMKEQDVLKNLLDSGFGLNV--GFLSTTETVHANCCLHIPAKVFDLTR--V----L
>GT77|XP_002270793.2|Streptophyta_Viridiplantae Vitis vinifera;-;PREDICTED: uncharacterized protein At4g15970-like
VILTTVNEAWALLDLFLESFRIGNLNH--LVIITLDPKAYARCTTLHPHCALKTKEFAFFMSHDLEMMWRRIDFLRSVLK-MRYNFIFTDADIMWFRDPFQRFDS-KAD-FQIACDYFNGN--SSDVNN------------------SPNGGFTYVKSNDRTIKFYKFWYSSRYPGNHDQDVLNKIKHDPFGLKM--RFLDTAYTMHANCCVGLGNKIHDLGI--M----L
>GT77|XP_002290922.1|Stramenopiles_Protista Thalassiosira pseudonana;-;Uncharacterized protein
VVVLTCNHGQELLLNFVCSSKARGFDN--VLVFPTDIETKELAEGMGLATYEEKIMANYYGDKITRVMFAKVVCVQLVNE-LGKDLLFQDVDVVWYQNPLEYFHD-SSD-IYFQDDGSRQ---ERYAPY------------------SANSGFYFVRSNDKTKYLFRSLLYSSNKWYSHQQVLIALLSETSGLTV--KILSMEEIFHMSWTNNKDNKLKFFQQ--M----G
>GT77|XP_002506735.1|Chlorophyta_Viridiplantae Micromonas commoda;-;Glycosyltransferase family 77 protein
VMVTWANHHYDFVRNWVRNVRKCGMRN--YMVGAMDNELLEKLIDDEVPTAMQSGLTFGWGTANHKMGRKKIELIHLFTE-MGFDILVSDVDTVWLRNPLPYMYP-HAD-VLTSSDHLAND--PRKAHS------------------AANIGIMLLRDT--AKELAKEWVDVLDDKVWDQNVFNDLYRRGGGLKV--GILPVSMVVHATFQYGTEGKRHRMRE--A----L
>GT77|XP_010028572.1|Streptophyta_Viridiplantae Eucalyptus grandis;-;Glycosyltransferase (EC 2.4.2.-)
LIVALANSNVEMLEVWFTNIKRVGVLN--YLVVALDEDIAKFCEANSVPVKRDPDKDSVGRTGGHAVSGLKFRILREFLQ-LGYSVLLSDVDIVYLQNPFNHLYR-DSD-VESMTDGHDNR--TAYRIW------------------VYNSGFFYIRPTIPSIELLDR-VAGRRENAWDQAVFNEELFFPSHSGYDGRTMDFYLIVHVNYHPD---KLPRMKA--V-----
>GT77|YP_009052451.1|Phycodnaviridae_Virus Aureococcus anophagefferens virus;-;Putative fucosylgalactoside 3-alpha-galactosyltransferase
-LITLTNTGYHFTVNLLESMRKLNIDH--LLIYCIGSECFEFFTEFYPNNIIQIDSSEKWGKKKADLTSHKFACIQREFD-AGNNVIFTDGDIVFEKNPIPYMNK-FAD-TDMEFVCQNDC--CDGSRE------------------MFCTGFFFFKCTENTKKIVDFKTIQSDSFQNDQQYLRR-KAKL--MKY--SYLDLNLIIHFNYDVG-SAKIRRMK---------
>GT78|AAM93991.1|Rhodophyta_Protista Griffithsia japonica;-;Mannosylglycerate synthase (Fragment)
VCFPFKKEH-VPTVLRNVEIAANHPAV--SLVLLAGA-CANDCFSEVAKASSSVPVRTEVQERLAGKGDGMNSAMRYFLTAEAERLHFYDADIESFADWITKAEGGRRAGL--------RRR------APLLPALLHRRTGHLGRSPSPGSSSPSAASSASHALLSRH---------------------------------------------------------------
>GT78|AIC73644.1|Rhodophyta_Protista Caloglossa leprieurii;-;Mannosylglycerate synthase (EC 2.4.1.269)
VCFPFKKEH-IPTVLRNVEIATNHPNV--SIVLLAAA-CSNDCFHEISKASSDVPVRVEVQERLPGKGDGMNSALRYFMKATLQRIHFYDADIESFKAWITKAEEGTSLGYDVVRHYFPRSS------TDAQVTWQVTKVGFALLWPQPLGGELCFTRRVVEKLLSDQRVVRQ-SNWGIDTL-YTFVCAQNGYSLLEMPQGK-M--HALGG-LRDLKTMLCECFAAVQS-L
>GT78|WP_014066868.1|Bacteroidetes_Bacteria Rhodothermus marinus;-;Uncharacterized protein
VVFPFKHEH-PEVLLHNVRVAAAHPRV--HEVLCIGY-EREQTYEAVERAATGTPVSVRLQERLPGKGDGMNTALRYFLEERWERIHFYDADITSFPDWITKAEEAADFGYGLVRHYFPRAS------TDAMITWMITRTGFALLWPQPLGGELLMRREVAAMLYEDERVRRR-SDWGIDTL-YTFVTVQQGVSIYEIPEGK-A--HRLGG-LDDLRTMLVECFAVIQS-L
>GT78|XP_001764114.1|Streptophyta_Viridiplantae Physcomitrella patens subsp. patens;-;Predicted protein
VCFPFKEED-VAVVVGNIECAASHPRV--AAILCVGY-SQGETWHAIEAAATGKEIFLVLQRRIGGKGDGMNTALAFFLEKVYPRLHFYDADIVSFGEWISKAEKQADLDYDIVRHYFPRSS------TDAMITWLVTKLGFAMLWPQPLGGELLLTKKAAEVLYGDHRVRSQ-SDWGIDTL-YTFVTAQAGLRLAEISEGK-V--HALGG-LRDLRTMLVECFSAVQS-L
>GT78|XP_002978745.1|Streptophyta_Viridiplantae Selaginella moellendorffii;-;Glycosyltransferase in CAZy family GT78 (EC 2.4.1.-)
VCFPFKEED-VAVVVRNVECAAAHPRV--STVLCVGY-SKGETWCAIEAKSTGKRIILLQQKRISGKGDGMNTALAYFLDHELKRIHFYDSDIVSFADWITKAERQADLDFDVVRHYFPRSS------TDAMITWFVTKIGFCLLWPQPLGGELLLTRKAAEALYTDHRVRGQ-SDWGIDTL-YTFIMVQKGLHLAEIPEGK-V--HALSG-LRDLRTMLVECFSAMQS-L
>GT81|ERG90383.1|Euryarchaeota_Archaea Haloquadratum walsbyi J07HQW1;-;Uncharacterized protein
VVVP-MTER-EYAGLAADRVLSTLEDLDPARVIVVSSATYELTLEVLWCD----GPRVATLLE-SGKGRDVWLALGAA---EEEFVVVHDADTVSYSSFLTRLLFPL--HGFEFTKGYYAR--VEDRQLYGRLFRLFYIPLIRALRAYALAGEFAATADMITQIRAPR-------SWGLEIGTLADAFDTAGFAHTAVDLGRYE--HDHRA-----VTGLSEMSRSVGET-
>GT81|WP_014143196.1|Actinobacteria_Bacteria Streptomyces cattleya;-;Putative glucosyl-3-phosphoglycerate synthase
VVLPALDEE-ATVGAIVEEIRGALMTPLVDELVVMDSGSTDATAEVAAAA----GARVVHRDDVPGKGEVLWRSLLVT---RGEIVCFVDADLRDFARFVYGIVGPLLTPGIALVKAMYDRPLAVVAHGGGRVTELVARPLLNLHWPQPLGGEYAGRRSLLERLPFPV-------GYGVELGMLVDALELVGLDALAVDVGVRR--HRHQD-----GPALGRMAATIYRTF
>GT81|WP_016956884.1|Proteobacteria_Bacteria Catenovulum agarivorans;-;glycosyl transferase
LVLPSLYSE-LQGPALANIINELAEVPYLNQIVIGLDRATEDEYRHALKFFSKLGPRLQKIDALPGKGRNVWYCLGYV---LGSSVALHDCDILTYRKLLARLIYPV-APTFNYCKGYYAR----VADGNGRVSRLLVTPLLRALKKYPLAGEFSFRTDVINDIRIPS-------DWGLEIGVLSEMERNYSTNRLCVDIDTYD--HKHQS-----LSGLSKMSIDISKA-
>GT81|WP_028321107.1|Proteobacteria_Bacteria Desulfatiglans anilini;-;glycosyltransferase
VGIPCFNND-KTIGHVIQMVTHGLAAHYQDKRSVIDGGSTDDSREAAREF----EIKPW-QEKIGGKGSAL-RSLFEA---AYRLKVMVDSDLRSIPDWVKYLIDPVL-KGYQFVAPVYVR-----HKWDGTITNNIVYNLTRALYGQPIGGDFALSRDVAKYYTDVA-------RFGIDIWMTVSAVTR-GF-RICSNLGVKI--HDKDP-----GQHLGPMFRQVLSA-
>GT81|WP_048194744.1|Euryarchaeota_Archaea Methanococcoides methylutens;-;Glucosyl-3-phosphoglycerate synthase
----------------------------------------------------------------KGKGKDVWLATGIA---TLDAIAYHDADIVTYKDFPAKLLYPIV-PELNFFKGYYAR--METKTMHGRVFRLFVRPLLDTLQAYTLAGEFAMTSDLAMNIRIPA-------DWGLEVGLLAEVYRNTTTKKICTDLGYYD--HKHQD-----VEGLCKMVGDIFTT-
>GT82|WP_002870498.1|Proteobacteria_Bacteria Campylobacter jejuni;-;Beta-1,4-N-acetylgalactosaminyltransferase (CgtA)
AFIRVKNEA-ITLKASLESILPAIQRG----VI-GYNDCTDGSEEIILEFC-KQYPSFIPIKYPNKLYSYYNYVASFIP--KDEWLIKIDVDHIYDKKLYKSF--YIPKNKYDVVSYSRVDIHKDNNGNILKEPGDCLLINNY----NLKWKEVLIDRINNNK-KATKQSF----SSNIHSLEQLKYKHRILFHTE---LN-NY--HFP-------FLKKH-RAQDIYKYN
>GT82|WP_005958834.1|Fusobacteria_Bacteria Fusobacterium necrophorum;-;beta-1,4-N-acetylgalactosaminyltransferase CgtA
AFVRAKNEI-KTIESCLNSILPVIQKG----VI-GYNKLKDGTEAFILDFC-KKNPGFIPFQYENRLDTYYNAVLSKLP--KNVWMMKIDCDHVFDEKLVQLP--YLIKEDKDMLSFTRMNLH---NIYTIAAPDDWLLLKNT----NLVFKFSSGYKENGS----FAWEY----LEN--ETEDLFFQRKIYY-TD---LI-SW--HFP-------FMK------------
>GT82|WP_047115763.1|Spirochaetes_Bacteria Brachyspira hyodysenteriae;-;glycosyltransferase
--LRVKDEA-MSLAECIDSCIDALDEL----II-TYNKSTDNTEEILKEYA-QKYPDKIRLYYPHHLCNYYNYGYIKI---KYKYYMKIDADQIYFDKLLS-----IRKALFKDISKEISELIIRKIRSILRYKKEKKLLNKI-----LNSNYIDLDKISDYK-LIIRKSC----YFSLGGINLIKFNNKLCLNT------------------------------------
>GT82|WP_050550067.1|Proteobacteria_Bacteria Helicobacter pylori;-;hypothetical protein
AFIRVKNEI-VTLEESLFSMLPAIQRG----VI-GFNDCDDGSKEVILEFC-KKFPSFIPISYPHQLYHYSNYTLSFIP--KNEWVVKIDCDHIYDKKLYESF--YIPKSIKEVVMYSRINFVNSGDFGFLDAWGDWLFYNDC----EPFWQH---------N-GEVLEIW----QHNDDIYEILKLKDKHHIDKE---LM-QW--HFP-------LAKKR-RNAIVYD--
>GT82|XP_001316819.1|Parabasalia_Protista Trichomonas vaginalis;-;Beta-1, 4-N-acetylgalactosaminyltransferase/CMP-Neu5Ac synthetase fusion protein, putative
AFIRVKDEI-NTIEASLNSLIPALKKG----VI-GYVNSTDGTNKVILNFC-RQHPTFIPIKYDNRLDSYYNYVYKFIP--DNEWLIRIDADQIYDEKLYMLT--FLPDNDIEAIPIFRINLHKNGYG----------PFSYV----NDQW---LLKKTNGSF-TMHIDNN----SREA--WELLYPAPPTNTQTD---II-AW--HFP-------FLKHW-R--------
>GT84|GAA58074.1|Platyhelminthes_Metazoa Clonorchis sinensis;-;Glucans biosynthesis glucosyltransferase H (Fragment)
-------------------------------------------------------------------------------------MVVLDADSVMTGDCLCGLVRLMEAPNAGIIQSSPKAS-GMDTLYARCQQFATRVYGPLFTAGHYWGHNAIIRVKPFIEHCALASFAG--SILSHDFVEAALMRRAGWGVWI-AYDLPGS-YEELPPNLLDELKRDRRWCHGNLM-N
>GT84|KJK90816.1|Ascomycota_Fungi Metarhizium anisopliae BRIP 53284;-;hypothetical protein H633G_05291
LVICMCNEDPSRLHAMRESLLQTGRLQY-FRFIILSDTSRPDMEMEKGFADLAKSLGSPLYRRRGYKAGNIKDYVDNHSE-GDDLFVTLDSDSAMGGDVLVRLVSSMEKAQIGLLQTQFAGM-PAVSTFTRLWQFGLRYSVPVQNVGFYWGHNAIIRTRAFHKHCMLPPLGG--HILSHDVIEGMFMRRAGYEVRM-IPLETES-YETNPPTLLDFLRREHRWCQGTMQ-Y
>GT84|WP_010041290.1|Planctomycetes_Bacteria Gemmata obscuriglobus;-;glycosyl transferase family 36
-------ESAERLELHYLA----NPDPQ-FRFALLTDWADADALVKAAGIRKLNERHKLFHRKRSRKRGKLDEFNRLLKG-DYRFVLTLDADTVLPRDAARRLVATL-APGYGILQPRVSFLYGLRSLFARI--FAGSAGDPYSSAS--WGTKGLYDLEAFHATA---FPEN--SILSHDLIESNF-ARCG----L-VTDVEV--FDDFPAKYHAYAKREHRWVRGDWQ--
>GT84|WP_037016169.1|Proteobacteria_Bacteria Rhizobiales bacterium YIM 77505;-;glucans biosynthesis glucosyltransferase MdoH
IVMPVYNESSAAIEAIRESIEATGLGAH-FDYFVLSDSTNADWIAERAFLALREKLGRIFYRHRHRKSGNIADFVTRWGG-AYEHMIVLDADSLMTGECIVRLAAAMEAPDAGIIQTLPLIV-NRNTLFARAQQFAARVYGPVIASGNYWGHNAIIRTRAFAAHCGLPPLGG--HILSHDFVEAALMRRAGWAVYM-LPHLPGS-YEESPPSLIDVAARDRRWCQGNLQ-H
>GT84|XP_003026669.1|Basidiomycota_Fungi Schizophyllum commune;-;Glyco_trans_2-like domain-containing protein
------------------------------------DVEHPAESLERALQMAIEETER---RFKNARASRIGEII-----------LIVDSDTVVPEDCLRDAAREMREPTVAIIQSDVMQV-AHHYFENGIAYFTRRINRCISMACPFVGHNAFLRWQAIQDAAFVDIWSE--SNVSEDFDMALRLLMRGYIIWA-TYSLGGF-KEGVSLSVDDELNRWQKYAYG-----
>GT88|ACB05473.1|Proteobacteria_Bacteria Legionella pneumophila;-;Glucosyltransferase Lgt2
FCIWFSNNPNPKKIKDLEERAKQNAP----GVTVCSRALTKKENTNFVQWAKENGITLLDLDELAASDLVRWISG------VIGDIAYVDADMPMLTNK-------SIKSEEVYAGHPVLLN-MGSALVKDMENV------------AFNTDIIFTGKIAQSIGNYLHLPMLRVMEFSGPSAVTREILPLLPTGT---RYIENLAGKTNFT-----SDN-------IP--N
>GT88|CEG56091.1|Proteobacteria_Bacteria Legionella fallonii LLAP-10;-;Uncharacterized protein
VKIWLSNKPANTENKMLIEMRELNPK----DVIVYDSSLNTKALDELAAFCKEHAITPVDANSFVASDILRWLYP------VYSKGGYTDFDVPVDTSA-------LP--ETVNVHTPLLLN-IGSLRTRNKDVI------------LSNNDYIVVDEVQEGIQQYDNFI---VVCTTGPIAIAKFLFDGYVFNS---DNFDEEGLKSAFQ-----SKN-------TI--S
>GT88|WP_010947098.1|Proteobacteria_Bacteria Legionella pneumophila;-;Glucosyltransferase Lgt1
TSIWFSIKPDPSKQQELKRRREQYPG----CEIIYSSSLNAEANRQMKAFARKQNISLIDIDSVAASDLCRWIPE------LFNEGFYVDIDLPVDSSK-------IVEGHQITGGVPIMLN-MGSIISEPQEAV------------CMNTDIIYSNDVARYKNIYDDIFDLRVEEISGPGAIYNALGGAGSFTTTH-RRLTGPHDKGPFV-----SDN-------IA--R
>GT88|WP_014326918.1|Proteobacteria_Bacteria Legionella pneumophila;-;coiled-coil-containing protein
FSVWFSNNPAPQHVKTVEKTAKLNQP----GKTVFSSLLNETAQIDFQQWAKENNIELVDIDSIAASDLVRWVDV------IIGESTYIDIDLPMNDKK-------VTV--EVHSGFPVLLN-MGSALTKDMENP------------AFNTDMIYSKEVAKKIARYENLCTLRVMEFSGPSAVSSSWVEAISGRSIP-RNFEYLSGKANFS-----SDN-------IP--K
>GT88|WP_050805599.1|Proteobacteria_Bacteria Legionella drancourtii;-;hypothetical protein
-KIWLSNNPDNLENQVLVKMREKNPK----DEIIYDSTLNSKAINELNAFCNEHKLSSLDANSFVASDILRWLHP------VYEKKTYTDFDFPVDTTS-------LPS--TIEIEAPLLLN-IGSLRMGKQEFI------------LSNNDYVVVDEIQQGIKNYDTRNML-VVCTTGPIQISNALFGGYVVDSGAFKNVQPLNLQKAFR-----SQN-------SI--P
```
