## Supplementary material for "Deep evolutionary analysis reveals the design principles of fold A glycosyltransferases": SI Dataset S4

```
(GT2-B3GntL|AAI11712.1|Chordata_Metazoa:0.0661819958,GT2-B3GntL|AAT47555.1|Chordata_Metazoa:0.0601820251,(((((GT2-B3GntL|CAA95792.2|Nematoda_Metazoa:0.5282817814,((((((((((((GT2-B3GntL|WP_036532617.1|Cyanobacteria_Bacteria:1.5013753991,(((GT40|AAO92017.1|Euglenozoa_Protista:0.8167911304,(GT40|EPY23259.1|Euglenozoa_Protista:0.8677629965,GT40|XP_817720.1|Euglenozoa_Protista:0.5254220102)43:0.1312589912)99:0.5631225816,GT40|WP_052023259.1|Actinobacteria_Bacteria:0.9249363175)87:0.4002877866,GT40|EGY01064.1|Proteobacteria_Bacteria:0.8121844752)73:0.4882117373)98:0.6736545868,((((((((GT2-DPs|AKB14237.1|Euryarchaeota_Archaea:0.4160868558,(GT2-DPs|KGQ13187.1|Ascomycota_Fungi:0.6459917625,(GT2-DPs|XP_001761573.1|Streptophyta_Viridiplantae:0.5081945319,GT2-DPs|XP_005709212.1|Rhodophyta_Protista:0.4639022677)49:0.0580386038)80:0.2493382524)76:0.1479729898,(GT2-DPs|EJW18345.1|Firmicutes_Bacteria:0.2381713076,(GT2-DPs|NP_720276.1|Caudovirales_Virus:0.0129456641,GT2-DPs|XP_011567304.1|Arthropoda_Metazoa:0.1137807300)100:0.5432968421)100:0.5503677281)100:0.5874338262,GT2-DPs|WP_014867061.1|Euryarchaeota_Archaea:0.8178126530)69:0.1880484648,(GT2-DPs|AAA34578.1|Ascomycota_Fungi:0.9431236880,((((((GT2-DPs|AAD12857.2|Nematoda_Metazoa:0.3039366245,GT2-DPs|KEY72330.1|Ascomycota_Fungi:0.2906962521)62:0.0681962169,((GT2-DPs|AAF53817.1|Arthropoda_Metazoa:0.1619327555,(GT2-DPs|CBY22073.1|Chordata_Metazoa:0.2126282036,GT2-DPs|XP_003492225.1|Arthropoda_Metazoa:0.1475215632)48:0.0376755452)33:0.0482465438,GT2-DPs|AAH07073.1|Chordata_Metazoa:0.1502552231)62:0.0699331896)77:0.0577468449,GT2-DPs|XP_002370501.1|Apicomplexa_Protista:0.3296099075)71:0.0642183593,(GT2-DPs|AAF80640.1|Streptophyta_Viridiplantae:0.0232733066,GT2-DPs|XP_002285933.1|Streptophyta_Viridiplantae:0.0657259217)100:0.1889245702)90:0.1272188268,GT2-DPs|XP_002499594.1|Chlorophyta_Viridiplantae:0.1487457848)100:0.4503478913,GT2-DPs|WP_026419779.1|Actinobacteria_Bacteria:0.6098776879)44:0.0715476061)84:0.2378514060)54:0.1203380496,GT2-DPs|WP_014788697.1|Euryarchaeota_Archaea:0.6874595343)99:0.3320347297,((((((GT2-DPs|AAD14758.1|Nematoda_Metazoa:0.4313777502,((GT2-DPs|AAD41465.1|Chordata_Metazoa:0.0180743289,GT2-DPs|XP_005317165.1|Chordata_Metazoa:0.0203251054)100:0.2653364609,(GT2-DPs|AAF52633.1|Arthropoda_Metazoa:0.2243352417,GT2-DPs|XP_011157796.1|Arthropoda_Metazoa:0.2357563874)73:0.0492373339)91:0.1243742770)57:0.0531511415,((((GT2-DPs|AAL07006.1|Streptophyta_Viridiplantae:0.1444076431,GT2-DPs|XP_012447983.1|Streptophyta_Viridiplantae:0.0719395590)99:0.1602543220,GT2-DPs|XP_002974640.1|Streptophyta_Viridiplantae:0.6815070711)92:0.1779469994,GT2-DPs|XP_002952253.1|Chlorophyta_Viridiplantae:0.3139399006)86:0.1200539537,GT2-DPs|ETO61073.1|Stramenopiles_Protista:0.4214162119)46:0.0382813643)79:0.1253590773,GT2-DPs|CDW76599.1|Alveolata_Protista:0.6159484919)59:0.1131029780,(GT2-DPs|CAA54680.1|Ascomycota_Fungi:0.4388137232,GT2-DPs|XP_002482081.1|Ascomycota_Fungi:0.2808234416)83:0.0801742978)100:0.4499830048,GT2-DPs|WP_015896755.1|Acidobacteria_Bacteria:0.5945689189)91:0.2101073817,(GT2-DPs|WP_004972645.1|Euryarchaeota_Archaea:0.5413176873,GT2-DPs|WP_051842182.1|Actinobacteria_Bacteria:0.5358827272)97:0.2660151723)84:0.1163606983)92:0.2275178131,(((((GT55|ELQ42360.1|Ascomycota_Fungi:0.2072648724,GT55|KHE83765.1|Ascomycota_Fungi:0.4453647566)52:0.1161724256,((GT55|WP_010868345.1|Euryarchaeota_Archaea:0.3372046504,GT55|WP_015407209.1|Chloroflexi_Bacteria:0.3284018509)26:0.0834986638,GT55|WP_012843016.1|Bacteroidetes_Bacteria:0.3190617438)49:0.1630273038)100:1.6091714387,(((GT78|AAM93991.1|Rhodophyta_Protista:0.5447880028,GT78|AIC73644.1|Rhodophyta_Protista:0.0860122704)100:0.2806721411,(GT78|XP_001764114.1|Streptophyta_Viridiplantae:0.1556022315,GT78|XP_002978745.1|Streptophyta_Viridiplantae:0.1150833052)100:0.1734725647)100:0.1617385651,GT78|WP_014066868.1|Bacteroidetes_Bacteria:0.1221339734)100:1.3292468017)79:0.4271901988,GT81|WP_028321107.1|Proteobacteria_Bacteria:1.0939607647)37:0.1058981811,((GT81|ERG90383.1|Euryarchaeota_Archaea:0.6321239983,(GT81|WP_016956884.1|Proteobacteria_Bacteria:0.6781069283,GT81|WP_048194744.1|Euryarchaeota_Archaea:0.3252171660)74:0.2607761757)100:0.7539168454,GT81|WP_014143196.1|Actinobacteria_Bacteria:0.5449358708)60:0.1483728244)100:0.8468853461)100:0.6732015671,(((((((((GT2-CWR|AFU60189.1|Thaumarchaeota_Archaea:0.6118975040,GT2-CWR|XP_002960031.1|Chlorophyta_Viridiplantae:1.0762253632)57:0.2547539270,GT2-CWR|WP_015957965.1|Firmicutes_Bacteria:0.7591223573)98:0.4506060444,((((GT84|GAA58074.1|Platyhelminthes_Metazoa:0.0205779758,GT84|XP_003026669.1|Basidiomycota_Fungi:1.7317232825)82:0.3219389960,GT84|WP_037016169.1|Proteobacteria_Bacteria:0.2194444372)79:0.2099084040,GT84|KJK90816.1|Ascomycota_Fungi:0.6512269723)81:0.4088187981,GT84|WP_010041290.1|Planctomycetes_Bacteria:0.9224978504)100:1.2416009281)45:0.1136187958,(((GT2-CWR|WP_009989452.1|Crenarchaeota_Archaea:0.9045716705,(GT2-CeS|WP_013143401.1|Crenarchaeota_Archaea:0.8275158923,GT2-CeS|WP_009988934.1|Crenarchaeota_Archaea:0.9482516062)89:0.2574043265)99:0.3362422687,(((GT2-CWR|WP_023171856.1|Cyanobacteria_Bacteria:0.3770637436,GT2-CWR|WP_041107003.1|Proteobacteria_Bacteria:0.3043752255)100:0.4694697792,((((((((((GT2-CeS|AAC04910.1|Streptophyta_Viridiplantae:0.0506755788,GT2-CeS|CAB37559.1|Streptophyta_Viridiplantae:0.1138675125)95:0.1192209253,GT2-CeS|AAF26119.1|Streptophyta_Viridiplantae:0.0127658436)84:0.0635369895,GT2-CeS|CAC01704.1|Streptophyta_Viridiplantae:0.0056567695)84:0.0979960691,GT2-CeS|AAF02892.1|Streptophyta_Viridiplantae:0.0906387745)59:0.0724352800,GT2-CeS|AAG23436.1|Streptophyta_Viridiplantae:0.1417480890)97:0.1393840119,((((((GT2-CeS|AAC39334.1|Streptophyta_Viridiplantae:0.0051464745,GT2-CeS|AAD20713.1|Streptophyta_Viridiplantae:0.0496262569)100:0.1488806582,((GT2-CeS|AAC39335.1|Streptophyta_Viridiplantae:0.0087715483,((GT2-CeS|BAB09408.1|Streptophyta_Viridiplantae:0.0253938716,GT2-CeS|BAB10307.1|Streptophyta_Viridiplantae:0.0405474413)67:0.0094523554,GT2-CeS|XP_010546378.1|Streptophyta_Viridiplantae:0.0371118598)92:0.0211740722)99:0.0915821073,GT2-CeS|AAD20396.1|Streptophyta_Viridiplantae:0.0077954240)99:0.1568286517)91:0.0538212733,GT2-CeS|AAO15532.1|Streptophyta_Viridiplantae:0.0687555178)79:0.0394857383,GT2-CeS|AAC39336.1|Streptophyta_Viridiplantae:0.0792801743)45:0.0203268099,GT2-CeS|AAM20487.1|Streptophyta_Viridiplantae:0.0575351770)82:0.0484367858,GT2-CeS|AAD32031.1|Streptophyta_Viridiplantae:0.0341686080)100:0.2183873717)94:0.1423314967,(GT2-CeS|AAM20086.1|Streptophyta_Viridiplantae:0.1318012974,GT2-CeS|NP_194130.3|Streptophyta_Viridiplantae:0.1555439634)100:0.4847639572)53:0.1101645463,GT2-CeS|AAF79313.1|Streptophyta_Viridiplantae:0.5978885162)79:0.1509973841,(((GT2-CeS|AAC25936.1|Streptophyta_Viridiplantae:0.1076191231,GT2-CeS|AAL90907.1|Streptophyta_Viridiplantae:0.0677013181)100:0.1058761096,(GT2-CeS|AAC25944.1|Streptophyta_Viridiplantae:0.0740680020,GT2-CeS|NP_180820.2|Streptophyta_Viridiplantae:0.1652969658)47:0.0173290750)84:0.1033379609,(GT2-CeS|CAB78574.1|Streptophyta_Viridiplantae:0.1150163482,GT2-CeS|NP_193264.3|Streptophyta_Viridiplantae:0.1578183292)91:0.1087830603)100:0.3713804397)100:0.4548359977,(((GT2-CeS|AGE56135.1|Phycodnaviridae_Virus:1.0426762525,GT2-CeS|WP_012908213.1|Proteobacteria_Bacteria:0.5488017450)72:0.2011233487,((((GT2-CeS|CAJ43275.1|Chordata_Metazoa:0.1209258454,GT2-CeS|CBY11816.1|Chordata_Metazoa:0.0821358481)100:0.4994804851,GT2-CeS|XP_005647069.1|Chlorophyta_Viridiplantae:0.8486562057)84:0.1823006288,GT2-CeS|XP_008864923.1|Stramenopiles_Protista:0.8082463844)62:0.1331056522,GT2-CeS|EWM25045.1|Stramenopiles_Protista:0.3986956835)70:0.1312966007)60:0.1085559599,(GT2-CeS|XP_001259116.1|Ascomycota_Fungi:0.4047874541,GT2-CeS|XP_002149055.1|Ascomycota_Fungi:0.6990768254)100:0.3825454894)42:0.0848135680)100:0.4417830137)77:0.2171855683,((((((((GT2-CeS|AAD15482.1|Streptophyta_Viridiplantae:0.1242653518,GT2-CeS|AAF02144.1|Streptophyta_Viridiplantae:0.1068929245)81:0.0442997877,((GT2-CeS|AAD23884.1|Streptophyta_Viridiplantae:0.0271295192,GT2-CeS|CAB79877.1|Streptophyta_Viridiplantae:0.0274377265)100:0.0715180017,GT2-CeS|BAB01433.1|Streptophyta_Viridiplantae:0.0594240743)52:0.0125509943)100:0.1860685903,GT2-CeS|AAX98242.1|Streptophyta_Viridiplantae:0.2692854334)99:0.1510120654,((((GT2-CeS|AAL24081.1|Streptophyta_Viridiplantae:0.2106248978,((GT2-CeS|AAN15522.1|Streptophyta_Viridiplantae:0.0742520780,GT2-CeS|NP_191159.2|Streptophyta_Viridiplantae:0.2137750004)73:0.0489908029,(GT2-CeS|AAO42230.1|Streptophyta_Viridiplantae:0.1693393180,(GT2-CeS|NP_173818.1|Streptophyta_Viridiplantae:0.0889159455,(GT2-CeS|NP_193077.2|Streptophyta_Viridiplantae:0.0868986178,GT2-CeS|NP_197123.3|Streptophyta_Viridiplantae:0.0739317545)50:0.0418587958)88:0.0392686728)100:0.0954969318)67:0.0208480058)85:0.0633725634,GT2-CeS|XP_006851749.1|Streptophyta_Viridiplantae:0.0210570555)75:0.0347111025,GT2-CeS|BAB11680.1|Streptophyta_Viridiplantae:0.1240288252)85:0.0443402836,GT2-CeS|CAB82941.1|Streptophyta_Viridiplantae:0.0299406890)99:0.1770949402)100:0.2059675817,(GT2-CeS|XP_002508565.1|Chlorophyta_Viridiplantae:0.2260389611,GT2-CeS|XP_011401153.1|Chlorophyta_Viridiplantae:0.2600822110)100:0.1934989488)99:0.2496013034,GT2-CeS|XP_013756520.1|Apusozoa_Protista:0.4501193254)45:0.0619116524,((GT2-CeS|ABK77754.1|Thaumarchaeota_Archaea:0.1529685215,GT2-CeS|AIF06308.1|Thaumarchaeota_Archaea:0.1438690672)100:0.2706519307,(GT2-CeS|WP_045801387.1|Bacteroidetes_Bacteria:0.0565791670,GT2-CeS|XP_001618937.1|Cnidaria_Metazoa:0.1153132237)100:0.2781561551)85:0.1399837732)100:0.5683516754,GT2-CeS|KHO47669.1|Archaea_Archaea:0.7333692601)72:0.1823595513)55:0.0867272899)67:0.0998850111,(((((GT2-Bre3|AAB49734.1|Arthropoda_Metazoa:0.1266687209,GT2-Bre3|XP_975496.1|Arthropoda_Metazoa:0.0754316242)99:0.1007318839,GT2-Bre3|NP_499087.2|Nematoda_Metazoa:0.1642085852)100:0.2957912038,(GT2-Bre3|CEL99845.1|Alveolata_Protista:0.2690240101,GT2-Bre3|XP_003079088.1|Chlorophyta_Viridiplantae:1.5966679587)41:0.0949410197)61:0.2539112866,GT2-Bre3|KND04364.1|Chytridiomycota_Fungi:0.7455646509)79:0.2513817581,(GT2-Bre3|KJY44855.1|Actinobacteria_Bacteria:0.8095646460,GT2-Bre3|WP_049911327.1|Euryarchaeota_Archaea:1.0745859126)42:0.0581919852)100:1.2879301653)41:0.1233854459)49:0.0595732182,(GT2-CWR|AEE93935.1|Crenarchaeota_Archaea:0.6006186154,((GT2-CWR|EST07847.1|Basidiomycota_Fungi:0.5108882354,GT2-CWR|KOO28466.1|Haptophyceae_Protista:0.9658193718)100:0.3607143452,((GT2-CWR|KFZ17480.1|Ascomycota_Fungi:0.4263527589,((GT2-CWR|WP_011450127.1|Euryarchaeota_Archaea:0.5017914257,GT2-CWR|WP_024939104.1|Proteobacteria_Bacteria:0.2754575616)77:0.1245390908,GT2-CWR|WP_052036986.1|Proteobacteria_Bacteria:0.2450499217)68:0.1236046356)98:0.1570763450,GT2-CWR|WP_052207813.1|Proteobacteria_Bacteria:1.3570079486)77:0.1535488210)99:0.4209976179)88:0.2595058312)86:0.1597309645,((((((((GT2-Chitin-HAS|AAA34491.1|Ascomycota_Fungi:0.1731713697,(GT2-Chitin-HAS|AAA34493.1|Ascomycota_Fungi:0.4647371490,GT2-Chitin-HAS|XP_003712190.1|Ascomycota_Fungi:0.1623341225)86:0.1649349511)100:0.2376438372,GT2-Chitin-HAS|CEP01507.1|Rhizaria_Protista:0.3152841230)65:0.0783621021,GT2-Chitin-HAS|XP_008613289.1|Stramenopiles_Protista:0.3463191053)97:0.2341567388,(GT2-Chitin-HAS|KDD74358.1|Chlorophyta_Viridiplantae:0.3515809087,GT2-Chitin-HAS|XP_005842856.1|Chlorophyta_Viridiplantae:0.2374918720)99:0.2426549622)95:0.3531625968,GT2-Chitin-HAS|AFI90614.1|Proteobacteria_Bacteria:0.9493961297)100:0.5394199681,(((((GT2-Chitin-HAS|AAF51798.3|Arthropoda_Metazoa:0.1084147976,((GT2-Chitin-HAS|AAS65101.1|Arthropoda_Metazoa:0.0538890526,GT2-Chitin-HAS|ADX66428.1|Arthropoda_Metazoa:0.0000026073)97:0.0688922501,GT2-Chitin-HAS|AAX62733.1|Nematoda_Metazoa:0.2105236080)86:0.0458966662)75:0.0412490426,GT2-Chitin-HAS|XP_009291791.1|Chordata_Metazoa:0.2628890631)82:0.0648516521,(GT2-Chitin-HAS|CAA96688.2|Nematoda_Metazoa:0.2731971236,GT2-Chitin-HAS|XP_011426422.1|Mollusca_Metazoa:0.2791504624)44:0.0293553682)77:0.2910657323,GT2-Chitin-HAS|XP_002592732.1|Chordata_Metazoa:0.5903289029)100:0.4894566312,(GT2-Chitin-HAS|AGE59900.1|Phycodnaviridae_Virus:0.1339649642,GT2-Chitin-HAS|YP_001497668.1|Phycodnaviridae_Virus:0.1149717999)100:0.9810754086)59:0.1651626379)86:0.2812950021,GT2-Chitin-HAS|CAA53680.1|Ascomycota_Fungi:0.6805647191)100:0.4670296909,((((((GT2-Chitin-HAS|AAC50692.1|Chordata_Metazoa:0.1738197228,(GT2-Chitin-HAS|AAF36984.1|Chordata_Metazoa:0.0448122429,GT2-Chitin-HAS|XP_008255761.1|Chordata_Metazoa:0.0390627960)87:0.0544078547)92:0.1031166481,GT2-Chitin-HAS|AAC50706.1|Chordata_Metazoa:0.1836508011)100:0.3901082178,GT2-Chitin-HAS|AGE52748.1|Phycodnaviridae_Virus:0.5666977050)99:0.2997803941,((GT2-Chitin-HAS|CEO98028.1|Rhizaria_Protista:0.4663936176,(GT2-Chitin-HAS|KKO96819.1|Ascomycota_Fungi:0.4621792233,GT2-Chitin-HAS|XP_011120880.1|Ascomycota_Fungi:0.3678014387)99:0.3012235859)100:1.2809051207,(GT2-Chitin-HAS|EWG07923.1|Crenarchaeota_Archaea:0.3579062606,GT2-Chitin-HAS|WP_012712297.1|Crenarchaeota_Archaea:0.6856036752)100:0.5140702413)90:0.2561847189)67:0.1446872602,GT2-Chitin-HAS|WP_035413543.1|Firmicutes_Bacteria:0.6955662010)46:0.1366538800,GT2-Chitin-HAS|WP_023678264.1|Proteobacteria_Bacteria:0.6193357115)62:0.1607432327)100:0.5119889740)28:0.0522450119,((GT2-CWR|ABO07903.1|Crenarchaeota_Archaea:0.5433770956,GT2-CWR|WP_008894090.1|Euryarchaeota_Archaea:0.5517066736)100:0.4893134982,(GT2-CWR|EXL72957.1|Ascomycota_Fungi:0.8301657877,GT2-CWR|WP_007387570.1|Actinobacteria_Bacteria:0.5788052276)59:0.0801334090)74:0.2614215891)21:0.0441127412,((GT2-CWR|WP_011821646.1|Crenarchaeota_Archaea:1.4093687282,(GT2-CWR|WP_012022329.1|Bacteroidetes_Bacteria:1.0304860632,GT2-CWR|WP_018616219.1|Bacteroidetes_Bacteria:0.5618016118)60:0.2223976170)77:0.2101612793,GT2-CWR|XP_006683551.1|Chytridiomycota_Fungi:0.9431808272)67:0.3939235566)27:0.1053240282,((((((((GT21|AAC48147.3|Nematoda_Metazoa:0.1509463258,(GT21|AAK31533.1|Nematoda_Metazoa:0.1032470508,GT21|CAB03296.2|Nematoda_Metazoa:0.2648419513)56:0.0760027545)100:0.3828331881,(GT21|AAF46795.1|Arthropoda_Metazoa:0.2595232579,GT21|XP_002402583.1|Arthropoda_Metazoa:0.2095882722)96:0.1205742048)88:0.1098939425,(GT21|AAH38711.1|Chordata_Metazoa:0.0177971159,GT21|XP_007178272.1|Chordata_Metazoa:0.1680750925)99:0.1824754054)99:0.3170122108,GT21|XP_004988632.1|Salpingoecidae_Choanoflagellida:0.6992935752)50:0.1158520934,(GT21|EMD41930.1|Basidiomycota_Fungi:0.4484013931,GT21|XP_002383717.1|Ascomycota_Fungi:0.7344522547)98:0.2711458073)100:0.4243101700,GT21|WP_012648726.1|Proteobacteria_Bacteria:0.6248251082)67:0.1946951900,GT21|KOM57839.1|Streptophyta_Viridiplantae:1.2786064104)90:0.2276090148,(GT21|WP_013335207.1|Crenarchaeota_Archaea:0.8337110693,GT21|XP_013904643.1|Chlorophyta_Viridiplantae:1.4154797834)57:0.0994213328)100:0.7807061270)84:0.1286718453)62:0.0806147564)47:0.0886237009,((((GT2-LpsRelated|ABD81480.1|Proteobacteria_Bacteria:0.9431540689,((((GT2-LpsRelated|XP_002295902.1|Stramenopiles_Protista:0.9537505641,GT2-LpsRelated|XP_005708341.1|Rhodophyta_Protista:0.5995564105)40:0.0801768680,GT2-LpsRelated|XP_003069188.1|Ascomycota_Fungi:0.8727772753)59:0.1157480302,GT2-LpsRelated|XP_002594097.1|Chordata_Metazoa:0.5821685906)48:0.1008295214,GT2-LpsRelated|XP_013390833.1|Brachiopoda_Metazoa:0.5765784391)84:0.1758496962)51:0.0856215509,GT2-LpsRelated|XP_003081765.1|Chlorophyta_Viridiplantae:0.8617238288)98:0.3892144526,GT2-LpsRelated|WP_006652420.1|Euryarchaeota_Archaea:0.8562198266)98:0.4021738309,(((GT2-CWR|AAN10543.1|Arthropoda_Metazoa:0.9967011452,(GT2-CWR|AAG60609.1|Chordata_Metazoa:0.1914917133,GT2-CWR|NP_078932.2|Chordata_Metazoa:0.3264312133)95:0.2184961437)99:0.5705255805,((((((((GT62|AAB65006.1|Ascomycota_Fungi:0.2712197329,(GT62|CAA89103.1|Ascomycota_Fungi:0.0634233867,GT62|XP_001645630.1|Ascomycota_Fungi:0.1075657803)100:0.1985258507)100:0.4206996418,GT62|CEI96433.1|Mucoromycota_Fungi:0.3718936616)40:0.0585096464,(GT62|AAB68171.1|Ascomycota_Fungi:0.3757989134,GT62|GAE00156.1|Ascomycota_Fungi:0.1604960377)100:0.4859740970)76:0.1458554997,GT62|XP_001764830.1|Streptophyta_Viridiplantae:0.5417430650)63:0.1331974146,GT62|ELU04414.1|Annelida_Metazoa:0.6476170090)52:0.1103916522,GT62|XP_002607682.1|Chordata_Metazoa:0.6544598097)56:0.1158101818,GT62|WP_050799994.1|Actinobacteria_Bacteria:0.5065359688)89:0.2084828806,(GT62|ETO75650.1|Stramenopiles_Protista:0.6802994550,GT62|XP_013894991.1|Chlorophyta_Viridiplantae:0.6548245935)96:0.3331175838)95:0.3865056656)100:0.7521005508,(GT2-LpsRelated|EEF25446.1|Streptophyta_Viridiplantae:1.0632054517,((GT2-LpsRelated|WP_013604447.1|Crenarchaeota_Archaea:1.3682443008,(GT2-LpsRelated|XP_005642730.1|Chlorophyta_Viridiplantae:0.9201557007,GT2-LpsRelated|XP_005702241.1|Rhodophyta_Protista:1.0964633550)87:0.4885851507)34:0.0433735701,(GT2-LpsRelated|WP_028987880.1|Firmicutes_Bacteria:0.6702726409,GT2-LpsRelated|YP_008433545.1|Caudovirales_Virus:0.9953640850)67:0.2945980235)70:0.3379901731)95:0.9424357444)42:0.0000025937)76:0.2453509858)41:0.1229366714,(((((((((((GT2-Class1|XP_007392100.1|Basidiomycota_Fungi:0.8555106869,GT2-Rham-GlfT|CEL57271.1|Basidiomycota_Fungi:0.5934394601)85:0.1893831974,GT2-Rham-GlfT|KIM37632.1|Basidiomycota_Fungi:0.8238585852)48:0.0955844619,GT2-Rham-GlfT|XP_005759089.1|Haptophyceae_Protista:0.8090320644)88:0.2418128060,GT2-Rham-GlfT|XP_004990389.1|Salpingoecidae_Choanoflagellida:0.6420272337)97:0.3061748679,(((((((GT75|AAF07834.1|Streptophyta_Viridiplantae:0.0338213076,GT75|KDD75206.1|Chlorophyta_Viridiplantae:0.1594616829)92:0.0321022323,(GT75|AAM52234.1|Streptophyta_Viridiplantae:0.0226685615,GT75|AAP68280.1|Streptophyta_Viridiplantae:0.0146272760)95:0.0305779577)52:0.0319405558,(GT75|AAM66046.1|Streptophyta_Viridiplantae:0.2191299331,GT75|XP_010649270.1|Streptophyta_Viridiplantae:0.0829799863)100:0.5841600500)51:0.0522540071,GT75|BAA96988.1|Streptophyta_Viridiplantae:0.0888692490)100:0.4869769532,GT75|KKT35345.1|Bacteria_Bacteria:0.4204739803)98:0.3210960417,(((((GT75|EGT36658.1|Nematoda_Metazoa:0.4137722885,GT75|WP_006668727.1|Cyanobacteria_Bacteria:0.7859970392)52:0.1393819827,((((GT75|KFH71421.1|Mucoromycota_Fungi:0.2402212205,GT75|KFH71702.1|Mucoromycota_Fungi:0.5625206081)98:0.1640774415,GT75|XP_005642655.1|Chlorophyta_Viridiplantae:0.4731792790)98:0.1913079681,GT75|XP_006411445.1|Streptophyta_Viridiplantae:0.7962355870)55:0.0369344375,GT75|XP_009061393.1|Mollusca_Metazoa:0.7381505568)60:0.0670515380)48:0.1179751043,(GT75|EWM20265.1|Stramenopiles_Protista:0.4796680241,GT75|XP_002179412.1|Stramenopiles_Protista:0.7695797590)98:0.2073842786)100:0.5441136619,GT75|XP_005838730.1|Cryptophyta_Protista:0.6344024027)66:0.0889505666,GT75|WP_011572705.1|Euryarchaeota_Archaea:0.6569114791)100:0.4429157568)81:0.1800192815,GT75|WP_049921551.1|Euryarchaeota_Archaea:0.5579293827)100:1.9942683837)48:0.2108859209,GT2-Rham-GlfT|XP_005851409.1|Chlorophyta_Viridiplantae:1.1533087285)39:0.2652398182,((((GT2-Rham-GlfT|EEF25587.1|Streptophyta_Viridiplantae:1.1759577948,GT2-Rham-GlfT|ELZ79927.1|Euryarchaeota_Archaea:0.6365442507)83:0.2537853897,(GT2-Rham-GlfT|KII61799.1|Cnidaria_Metazoa:0.9527116966,GT2-Rham-GlfT|WP_019265215.1|Euryarchaeota_Archaea:0.6308398703)100:0.3838551991)91:0.2104398880,(GT2-Rham-GlfT|ERI12794.1|Proteobacteria_Bacteria:0.7616484922,GT2-Rham-GlfT|XP_013309081.1|Nematoda_Metazoa:1.3811967398)73:0.2582725596)59:0.1850205820,((GT2-Rham-GlfT|WP_015153350.1|Cyanobacteria_Bacteria:0.7297411989,GT2-Rham-GlfT|WP_033518711.1|Actinobacteria_Bacteria:0.9034191497)98:0.2732658150,(((((((GT12|AAA35516.1|Chordata_Metazoa:0.1883471831,GT12|XP_007422112.1|Chordata_Metazoa:0.1647705126)95:0.1265777682,GT12|AAM34756.1|Chordata_Metazoa:0.4170193212)97:0.2472304084,GT12|XP_006823617.1|Hemichordata_Metazoa:0.5417016840)100:0.4331455922,GT12|EAP99589.1|Actinobacteria_Bacteria:0.8939399639)93:0.3304006733,GT12|XP_005762785.1|Haptophyceae_Protista:0.6323614950)80:0.2754262019,GT12|WP_011572713.1|Euryarchaeota_Archaea:1.0625617841)100:0.6679479506,(((((((((((GT49|AAC17758.2|Nematoda_Metazoa:0.1508521852,GT49|CAE17897.1|Nematoda_Metazoa:0.0979818718)98:0.0901860748,(GT49|AAF99911.2|Nematoda_Metazoa:0.1917981760,GT49|CAB07595.1|Nematoda_Metazoa:0.2173677014)93:0.2410622649)71:0.0552453918,(GT49|CAB04495.1|Nematoda_Metazoa:0.1613398583,(GT49|CAB05464.2|Nematoda_Metazoa:0.0812486810,GT49|CAB05626.2|Nematoda_Metazoa:0.1673927380)100:0.1679329371)100:0.1367516508)83:0.2009478628,GT49|CAE17756.1|Nematoda_Metazoa:0.4220696199)100:0.9117056300,(GT49|AAL49129.1|Arthropoda_Metazoa:0.4434387539,((GT49|AAN10556.1|Arthropoda_Metazoa:0.1123537512,GT49|XP_310080.3|Arthropoda_Metazoa:0.0750336276)100:0.1718302742,GT49|ACJ23454.1|Arthropoda_Metazoa:0.4642069100)87:0.1937711418)100:0.5394600533)56:0.1178968385,GT49|AAC39538.1|Chordata_Metazoa:0.7302489706)76:0.1282465091,(GT49|AAF47166.1|Arthropoda_Metazoa:0.2938450374,GT49|XP_001868312.1|Arthropoda_Metazoa:0.2745582809)100:0.4155325923)76:0.1743897556,(GT49|GAN07588.1|Mucoromycota_Fungi:0.9061970699,GT49|XP_012747914.1|Amoebozoa_Protista:0.6791570636)68:0.1138552516)74:0.2170844143,(GT49|CAA91997.4|Nematoda_Metazoa:0.7260823240,GT49|KDQ27618.1|Basidiomycota_Fungi:0.8438324188)59:0.1496297834)76:0.2110194190,((GT49|BAC04675.1|Chordata_Metazoa:0.1167021755,GT49|XP_007497696.1|Chordata_Metazoa:0.0556679687)100:0.2078209026,GT49|CAA07571.1|Chordata_Metazoa:0.1661076631)100:0.5259186052)99:0.4935581271,GT49|XP_011399457.1|Chlorophyta_Viridiplantae:0.3670746290)100:2.2351494621)73:0.6289610156)52:0.1403634882)43:0.1062223389)21:0.0906510479,(GT2-CHS|AEK09193.1|Caudovirales_Virus:0.4944242558,GT2-Rham-GlfT|AEJ93287.1|Caudovirales_Virus:0.4336006133)100:1.2501969800)18:0.0567409193,GT2-Rham-GlfT|ACP35070.1|Crenarchaeota_Archaea:0.9179999833)40:0.1814936481,((((((((((((((GT6|AAD26574.1|Chordata_Metazoa:0.0109235591,GT6|AFB74122.1|Chordata_Metazoa:0.0164604686)100:0.0888409399,GT6|XP_012520156.1|Chordata_Metazoa:0.1170917494)100:0.3266834664,(GT6|NP_068836.2|Chordata_Metazoa:0.1316055089,GT6|XP_001499204.1|Chordata_Metazoa:0.0575381481)100:0.3638218783)62:0.0775176765,(((GT6|AAQ01588.1|Chordata_Metazoa:0.2791066108,GT6|XP_006739689.1|Chordata_Metazoa:0.2146168123)100:0.4171975678,GT6|XP_010586313.1|Chordata_Metazoa:0.1951828134)100:0.2052310674,GT6|NP_001073907.1|Chordata_Metazoa:0.4743033133)98:0.1365521395)95:0.2423684931,GT6|XP_005841000.1|Cryptophyta_Protista:0.9370991330)80:0.2613209089,GT6|WP_007659223.1|Bacteroidetes_Bacteria:0.5209272050)71:0.2274663393,GT6|AIX16746.1|Caudovirales_Virus:0.6793085588)100:1.6417512538,((((((((((((GT8-GATL|AAB61117.1|Streptophyta_Viridiplantae:0.0201938417,GT8-GATL|AAC00579.1|Streptophyta_Viridiplantae:0.0671995490)100:0.2093371827,((((GT8-GATL|AAC78704.1|Streptophyta_Viridiplantae:0.0741096148,GT8-GATL|AAG10630.1|Streptophyta_Viridiplantae:0.1574775932)100:0.1148518138,GT8-GATL|AAL59936.1|Streptophyta_Viridiplantae:0.1943684919)99:0.1447764383,((GT8-GATL|AAF30319.1|Streptophyta_Viridiplantae:0.3264418916,GT8-GATL|AAG09558.1|Streptophyta_Viridiplantae:0.2384581846)92:0.1130903628,((GT8-GATL|AAF79456.1|Streptophyta_Viridiplantae:0.2397005690,GT8-GATL|XP_010246976.1|Streptophyta_Viridiplantae:0.0841271173)90:0.0855813662,GT8-GATL|CAB62445.1|Streptophyta_Viridiplantae:0.1901971683)100:0.1895840161)80:0.1074491694)72:0.0952124884,GT8-GATL|BAB02626.1|Streptophyta_Viridiplantae:0.3180071442)39:0.0000021669)94:0.4034939368,GT8-GATL|GAA96427.1|Basidiomycota_Fungi:1.1280868204)94:0.3218801678,((GT8-GATL|XP_002501478.1|Chlorophyta_Viridiplantae:1.3732725072,GT8-GATL|XP_004345180.1|Capsaspora_Capsaspora:0.7599648537)47:0.2713779180,(GT8-GATL|XP_002736849.1|Hemichordata_Metazoa:0.5157260782,GT8-GATL|XP_006815404.1|Hemichordata_Metazoa:0.7591519306)100:0.5222705247)22:0.0856055681)33:0.1757498790,(GT8-GATL|XP_005765701.1|Haptophyceae_Protista:0.9064445788,((((((GT8-GAUT|AAF63140.1|Streptophyta_Viridiplantae:0.0744220258,GT8-GAUT|AAL91202.1|Streptophyta_Viridiplantae:0.1068588539)100:0.1581745799,GT8-GAUT|XP_007201735.1|Streptophyta_Viridiplantae:0.1158104358)100:0.1814635016,(GT8-GAUT|AAK93659.1|Streptophyta_Viridiplantae:0.2513989332,GT8-GAUT|CAQ58617.1|Streptophyta_Viridiplantae:0.2233320432)100:0.4775671557)55:0.0405946712,(((((GT8-GAUT|AAG12603.1|Streptophyta_Viridiplantae:0.1341362311,GT8-GAUT|BAB02072.1|Streptophyta_Viridiplantae:0.0681460373)100:0.2402229018,(GT8-GAUT|BAF00667.1|Streptophyta_Viridiplantae:0.1544829932,GT8-GAUT|CAB71043.1|Streptophyta_Viridiplantae:0.1218118918)56:0.0286644243)86:0.0422356069,GT8-GAUT|AID66003.1|Streptophyta_Viridiplantae:0.1805141171)89:0.0668050912,(GT8-GAUT|AAM14333.1|Streptophyta_Viridiplantae:0.1472891471,GT8-GAUT|XP_010942295.1|Streptophyta_Viridiplantae:0.0773506303)74:0.0708584360)53:0.0442402619,(GT8-GAUT|AAK59524.1|Streptophyta_Viridiplantae:0.2378228726,GT8-GAUT|AAK93644.1|Streptophyta_Viridiplantae:0.2490223473)100:0.1692439910)79:0.0667971525)97:0.1707478501,((GT8-GAUT|AAM20549.1|Streptophyta_Viridiplantae:0.2445826335,GT8-GAUT|CDP18723.1|Streptophyta_Viridiplantae:0.1178402177)100:0.2001949854,((GT8-GAUT|ABO09884.1|Streptophyta_Viridiplantae:0.0264275962,GT8-GAUT|CAC01746.1|Streptophyta_Viridiplantae:0.0634566888)92:0.0864260428,GT8-GAUT|BAB09935.1|Streptophyta_Viridiplantae:0.3229316198)69:0.0668287892)92:0.1750468455)99:0.5263713345,(((GT8-GAUT|AAF67484.1|Chordata_Metazoa:0.2239505823,(GT8-GAUT|CAC19667.1|Chordata_Metazoa:0.1183647439,GT8-GAUT|KGL95275.1|Chordata_Metazoa:0.0401776799)100:0.3243138855)100:0.3321286855,GT8-GAUT|XP_005097020.1|Mollusca_Metazoa:0.2495983520)100:0.3368835932,GT8-GAUT|KJE88426.1|Capsaspora_Capsaspora:0.6951455969)86:0.1944308829)100:0.9982590234)44:0.1652500289)82:0.4127046825,(GT8-GATL|ELY90791.1|Euryarchaeota_Archaea:1.2454103648,GT8-GATL|WP_000022401.1|Proteobacteria_Bacteria:1.0772977850)87:0.3961614833)69:0.2362717678,((((((GT8-LpsGlt|BAC11694.1|Chordata_Metazoa:0.1466533254,GT8-LpsGlt|XP_005344866.1|Chordata_Metazoa:0.0857927638)100:0.6201105745,GT8-Lrg|XP_004644052.1|Chordata_Metazoa:0.2423251157)99:0.3491783198,(GT8-Lrg|AAF47138.1|Arthropoda_Metazoa:0.5796278844,GT8-Lrg|XP_011880617.1|Arthropoda_Metazoa:0.4840697794)94:0.2849487022)100:0.7102212386,((((((GT8-Lrg|BAC04675.1|Chordata_Metazoa:0.1818488912,(GT8-Lrg|CAA07571.1|Chordata_Metazoa:0.0899882949,GT8-Lrg|NP_001083457.1|Chordata_Metazoa:0.1633229135)87:0.0585494091)65:0.0700202584,GT8-Lrg|XP_013774124.1|Arthropoda_Metazoa:0.1310103312)70:0.0836771413,GT8-Lrg|XP_002128775.1|Chordata_Metazoa:0.5040070558)97:0.1727478419,GT8-Lrg|XP_011063367.1|Arthropoda_Metazoa:0.3891728372)89:0.1525549810,GT8-Lrg|XP_004365036.2|Capsaspora_Capsaspora:0.4856768972)66:0.0696225057,GT8-Lrg|CAA91997.4|Nematoda_Metazoa:0.9677422186)91:0.1929987062)71:0.2027992425,((GT8-XylT|EUC67286.1|Basidiomycota_Fungi:0.7743489778,GT8-Lrg|XP_002472865.1|Basidiomycota_Fungi:0.7176643734)98:0.4063950070,GT8-Lrg|XP_005646635.1|Chlorophyta_Viridiplantae:0.9290045373)71:0.1237402901)80:0.2775781778,((((GT8-XylT|AAF56394.2|Arthropoda_Metazoa:0.3088504300,GT8-XylT|XP_008548664.1|Arthropoda_Metazoa:0.3711971526)83:0.1101326501,((GT8-XylT|NP_001073862.1|Chordata_Metazoa:0.0321655307,GT8-XylT|NP_941014.1|Chordata_Metazoa:0.0209816379)100:0.2016309712,GT8-XylT|NP_775872.1|Chordata_Metazoa:0.2171604767)96:0.1485840747)96:0.2718138848,GT8-XylT|XP_005646365.1|Chlorophyta_Viridiplantae:1.0500553990)59:0.1256628376,GT8-XylT|XP_009035674.1|Stramenopiles_Protista:1.1299942507)99:0.5052440955)92:0.5975386900)46:0.3081216856,(GT88|ACB05473.1|Proteobacteria_Bacteria:0.1211492363,(((GT88|CEG56091.1|Proteobacteria_Bacteria:0.2464944517,GT88|WP_050805599.1|Proteobacteria_Bacteria:0.2799414203)80:0.8974967629,GT88|WP_010947098.1|Proteobacteria_Bacteria:0.5156343238)66:0.4645396717,GT88|WP_014326918.1|Proteobacteria_Bacteria:0.2864839968)65:0.3409704750)100:4.0613284381)38:0.0000021876,((GT8-LpsGlt|CEM17423.1|Alveolata_Protista:1.4333632172,((GT8-LpsGlt|EMA27232.1|Euryarchaeota_Archaea:0.7125665501,GT8-LpsGlt|XP_012349805.1|Arthropoda_Metazoa:0.9822173389)40:0.1482329876,((((GT8-LpsGlt|KIK36719.1|Basidiomycota_Fungi:0.5289918624,GT8-LpsGlt|XP_012183248.1|Basidiomycota_Fungi:0.2421976953)100:0.7182663518,GT8-LpsGlt|WP_004618816.1|Firmicutes_Bacteria:0.4629647387)44:0.1695164192,(GT8-LpsGlt|WP_001272760.1|Proteobacteria_Bacteria:1.0310555731,(((GT24|AAA85850.1|Arthropoda_Metazoa:0.1327487528,GT24|XP_001623889.1|Cnidaria_Metazoa:0.1188947868)47:0.0265560956,((GT24|AAF66233.2|Chordata_Metazoa:0.0917857734,GT24|AAH41098.1|Chordata_Metazoa:0.0424285018)86:0.0383202652,((GT24|CAB04207.2|Nematoda_Metazoa:0.1454796952,GT24|CCD71302.1|Nematoda_Metazoa:0.1181799720)89:0.0585913434,GT24|XP_002120850.2|Chordata_Metazoa:0.1205427368)80:0.0512615760)86:0.0441321324)61:0.0949199825,((((GT24|AAF26036.1|Streptophyta_Viridiplantae:0.0561460921,GT24|EMT29944.1|Streptophyta_Viridiplantae:0.0093649477)100:0.1460269811,GT24|XP_001415784.1|Chlorophyta_Viridiplantae:0.1129289692)40:0.0330033601,GT24|EFA83957.1|Amoebozoa_Protista:0.1556922369)37:0.0305319630,(GT24|CAA89981.1|Ascomycota_Fungi:1.4649789517,GT24|KIY49922.1|Basidiomycota_Fungi:0.0913218351)57:0.1067761885)40:0.0098873460)100:1.9380758610)26:0.0554803562)37:0.1148176837,GT8-LpsGlt|WP_019265353.1|Euryarchaeota_Archaea:0.7587007815)40:0.1479021484)53:0.1512422042)47:0.1425020694,GT8-LpsGlt|XP_004241723.1|Streptophyta_Viridiplantae:2.0068399285)28:0.0559916495)54:0.3484495119,GT8-LpsGlt|ADX05812.1|Phycodnaviridae_Virus:1.1906700476)61:0.3907848846,(((GT8-GATL|NP_037816.1|Baculoviridae_Virus:0.5156711704,GT8-GATL|YP_003429362.1|Baculoviridae_Virus:0.4417901826)100:1.4253276047,((((GT8-Fun|CAA62175.1|Ascomycota_Fungi:0.9436023212,GT8-Fun|CRK43273.1|Ascomycota_Fungi:0.8098853549)61:0.1823112475,GT8-Fun|XP_009830908.1|Stramenopiles_Protista:0.8244041616)56:0.3322166639,GT8-Fun|XP_013904179.1|Chlorophyta_Viridiplantae:0.8898627823)100:1.2264798481,(((((GT8-Glycogenin|AAA91644.1|Ascomycota_Fungi:0.3598873652,GT8-Glycogenin|AAA91646.1|Ascomycota_Fungi:0.3655066714)100:0.7010526185,((((GT8-Glycogenin|AAB84377.1|Chordata_Metazoa:0.1224244900,GT8-Glycogenin|XP_004867379.1|Chordata_Metazoa:0.0649976489)100:0.1390186498,GT8-Glycogenin|AAH00033.1|Chordata_Metazoa:0.1750005984)99:0.2102622054,(GT8-Glycogenin|AAM51981.1|Arthropoda_Metazoa:0.2266137367,GT8-Glycogenin|ENN74295.1|Arthropoda_Metazoa:0.1553623170)99:0.1755656290)80:0.0983199976,((((GT8-Glycogenin|AAB94141.4|Nematoda_Metazoa:0.1242311383,GT8-Glycogenin|CAB60560.1|Nematoda_Metazoa:0.0745205492)83:0.0350344668,GT8-Glycogenin|CAB04823.1|Nematoda_Metazoa:0.0198514281)100:0.3065733155,GT8-Glycogenin|NP_741749.1|Nematoda_Metazoa:0.0899895677)100:0.2047763567,GT8-Glycogenin|XP_004349815.2|Capsaspora_Capsaspora:0.3257781280)49:0.0759142638)98:0.3296480872)76:0.1981586208,((((GT8-Glycogenin|AAC34345.1|Streptophyta_Viridiplantae|1:0.0674354858,GT8-Glycogenin|AAC34345.1|Streptophyta_Viridiplantae|2:0.0932825104)100:0.0797837204,GT8-Glycogenin|BAB01792.1|Streptophyta_Viridiplantae:0.0522207574)98:0.1178124711,((GT8-Glycogenin|AAG00875.1|Streptophyta_Viridiplantae:0.0971322157,GT8-Glycogenin|CAD89085.1|Streptophyta_Viridiplantae:0.0934550588)96:0.2327000600,GT8-Glycogenin|BAC43192.1|Streptophyta_Viridiplantae:0.2351984734)87:0.1594098690)100:0.5451668285,(((GT8-Glycogenin|AAL36305.1|Streptophyta_Viridiplantae:0.0524733681,GT8-Glycogenin|CAH56861.1|Streptophyta_Viridiplantae:0.0985094013)100:0.8886997519,GT8-Glycogenin|CAO78709.1|Nematoda_Metazoa:0.6271375047)78:0.0912982139,(GT8-Glycogenin|NP_197349.2|Streptophyta_Viridiplantae:0.3224317904,GT8-Glycogenin|XP_002954821.1|Chlorophyta_Viridiplantae:0.3871028435)100:0.2530375899)70:0.1493695363)81:0.1633983940)54:0.1058466403,GT8-Glycogenin|WP_013652536.1|Proteobacteria_Bacteria:0.7789740788)19:0.1119058425,(((((GT8-Glycogenin|AAB63818.1|Streptophyta_Viridiplantae:0.0798327286,(GT8-Glycogenin|AAB71970.1|Streptophyta_Viridiplantae:0.0285019577,GT8-Glycogenin|AAC24075.1|Streptophyta_Viridiplantae:0.1777951726)90:0.0906084120)32:0.0225152431,((GT8-Glycogenin|BAB10052.1|Streptophyta_Viridiplantae:0.0564432804,GT8-Glycogenin|CAB38954.1|Streptophyta_Viridiplantae:0.0323673833)99:0.0580058935,GT8-Glycogenin|NP_568516.1|Streptophyta_Viridiplantae:0.0218197299)99:0.1197696211)66:0.0701966485,(GT8-Glycogenin|AAC33195.1|Streptophyta_Viridiplantae:0.1023095539,GT8-Glycogenin|AAG09103.1|Streptophyta_Viridiplantae:0.0307765479)97:0.0815019414)80:0.1018096206,GT8-Glycogenin|ABK27907.1|Streptophyta_Viridiplantae:0.0791802454)99:0.8276039848,(GT8-Glycogenin|AGF85565.1|Mimiviridae_Virus:1.1231407197,GT8-Glycogenin|XP_009224179.1|Ascomycota_Fungi:0.9915026895)28:0.1208285012)8:0.0634780243)50:0.3405617124)71:0.1900573581)51:0.0732858837,((((((((GT77|AAC72867.1|Streptophyta_Viridiplantae:0.0370340449,GT77|CAB77745.1|Streptophyta_Viridiplantae:0.0102490549)100:0.1064818836,GT77|CAB80931.1|Streptophyta_Viridiplantae:0.0908613819)98:0.1006486221,GT77|BAC42064.1|Streptophyta_Viridiplantae:0.0820568472)100:0.8282400772,GT77|ESQ16925.1|Proteobacteria_Bacteria:1.0221614861)83:0.2280630571,(((GT77|AAG52325.1|Streptophyta_Viridiplantae:0.4986927924,GT77|ELU07133.1|Annelida_Metazoa:1.1894848813)85:0.2685241269,GT77|XP_002290922.1|Stramenopiles_Protista:0.9929678655)59:0.1231219880,GT77|CDH59920.1|Mucoromycota_Fungi:1.1718423768)72:0.2101520797)37:0.1348107848,((((GT77|AAG51917.1|Streptophyta_Viridiplantae:0.0649314171,GT77|AAG51930.1|Streptophyta_Viridiplantae:0.1257862353)94:0.0829359371,GT77|AAM65662.1|Streptophyta_Viridiplantae:0.0507823493)84:0.0699420525,GT77|XP_010028572.1|Streptophyta_Viridiplantae:0.2138297283)100:0.9194331112,(GT77|AAL67023.1|Streptophyta_Viridiplantae:0.5289757783,GT77|XP_002506735.1|Chlorophyta_Viridiplantae:0.2511411239)100:0.6189221810)66:0.1763948922)64:0.2416657366,(((((GT77|AAF63177.1|Streptophyta_Viridiplantae:0.1270979251,GT77|NP_001118253.1|Streptophyta_Viridiplantae:0.1550341351)100:0.1503991893,GT77|XP_002270793.2|Streptophyta_Viridiplantae:0.1973042971)96:0.1280433199,(((GT77|AAM61239.1|Streptophyta_Viridiplantae:0.1187511880,GT77|CAB78997.1|Streptophyta_Viridiplantae|1:0.0776249585)100:0.1493504568,GT77|CAB78997.1|Streptophyta_Viridiplantae|2:0.4283595803)70:0.0810128147,GT77|NP_567479.5|Streptophyta_Viridiplantae:0.3365690137)49:0.0288078307)100:0.2192237625,GT77|NP_198906.2|Streptophyta_Viridiplantae:0.9218835769)80:0.1097310319,((GT77|AAG22833.1|Streptophyta_Viridiplantae:0.0606920022,GT77|AAM14318.1|Streptophyta_Viridiplantae:0.0974159924)62:0.0299693658,GT77|NP_973933.1|Streptophyta_Viridiplantae:0.0718184454)99:0.5088677415)99:0.6064102486)51:0.1509953277,GT77|YP_009052451.1|Phycodnaviridae_Virus:1.1376173120)100:1.4606584272)76:0.4199886727)50:0.2628293845,((GT34|AAB48372.1|Ascomycota_Fungi:0.4325910457,GT34|XP_680831.1|Ascomycota_Fungi:0.5916430124)96:0.4261484208,(((((GT34|AAC32437.1|Streptophyta_Viridiplantae:0.0848345002,(GT34|CAB80434.1|Streptophyta_Viridiplantae:0.0000027275,GT34|CAB80496.1|Streptophyta_Viridiplantae:0.0000020591)100:0.0833742383)99:0.1899353133,GT34|XP_010028081.1|Streptophyta_Viridiplantae:0.1105465463)99:0.3273945698,(((GT34|AAG52374.1|Streptophyta_Viridiplantae:0.0215991445,GT34|NP_173304.2|Streptophyta_Viridiplantae:0.1158135289)82:0.0230632224,GT34|BAB11451.1|Streptophyta_Viridiplantae:0.0349857139)85:0.1466708704,(GT34|CAB83122.1|Streptophyta_Viridiplantae:0.0239366666,GT34|CAC01674.1|Streptophyta_Viridiplantae:0.0356870757)99:0.1702790862)76:0.1599715818)81:0.4971405214,GT34|KOO25493.1|Haptophyceae_Protista:0.6378667236)69:0.3811843794,GT34|XP_005649346.1|Chlorophyta_Viridiplantae:0.8333494659)47:0.2919228913)99:2.1543963720)40:0.1332294564)41:0.2159633198,(((((((((((GT15|AAA16119.1|Ascomycota_Fungi:0.1216263725,GT15|CAA41111.1|Ascomycota_Fungi:0.1546388713)100:0.3000746485,GT15|XP_005846667.1|Chlorophyta_Viridiplantae:0.5766066635)75:0.1135709796,((GT15|AAA34784.1|Ascomycota_Fungi:0.1517670967,GT15|AAB68312.1|Ascomycota_Fungi:0.7639074266)94:0.0941671738,(GT15|AAV19790.1|Ascomycota_Fungi:0.2528179421,GT15|CAA44713.1|Ascomycota_Fungi:0.2173343097)85:0.0920495319)99:0.1625820223)54:0.0668690547,GT15|XP_008044154.1|Basidiomycota_Fungi:0.2562712995)87:0.1570324383,GT15|AAT92917.1|Ascomycota_Fungi:0.4241590719)40:0.0411311359,(GT15|CAA86709.1|Ascomycota_Fungi:0.2229027264,GT15|CAA95891.1|Ascomycota_Fungi:0.1850259729)100:0.3487147664)98:0.3407555253,GT15|YP_008052329.1|Phycodnaviridae_Virus:1.1443798974)76:0.1947915637,GT15|XP_005840279.1|Cryptophyta_Protista:0.8962802103)77:0.1746949333,GT15|ELU17833.1|Annelida_Metazoa:0.4719002250)92:0.6051501126,GT15|ABD85704.1|Proteobacteria_Bacteria:0.5291780318)100:2.1035956733,(((((((((GT31-Glt|AAB18285.2|Nematoda_Metazoa:0.4034055533,((GT31-Glt|AAB66027.1|Nematoda_Metazoa:0.3315410592,((GT31-Glt|CAB04029.2|Nematoda_Metazoa:0.0929611758,GT31-Glt|CAL69739.1|Nematoda_Metazoa:0.1714047629)70:0.0621858526,GT31-Glt|CAB04490.2|Nematoda_Metazoa:0.1210165386)83:0.0996250626)47:0.0441188109,GT31-Glt|AAB70308.1|Nematoda_Metazoa:0.2198843256)100:0.4087002040)62:0.1259712797,GT31-Glt|CCD70241.1|Nematoda_Metazoa:0.5236276531)99:0.3056014845,GT31-Glt|CCD68253.1|Nematoda_Metazoa:0.9405109205)82:0.2601225648,((GT31-Glt|AAH11930.1|Chordata_Metazoa:0.2724143688,GT31-Glt|NP_001094800.1|Chordata_Metazoa:0.2729607702)100:0.7687333568,((GT31-Glt|ADG66891.1|Planctomycetes_Bacteria:1.2520315058,GT31-Glt|XP_008618636.1|Stramenopiles_Protista:0.8721784540)60:0.1238007243,GT31-Glt|XP_003084265.1|Chlorophyta_Viridiplantae:1.0341329562)43:0.0828327909)22:0.0000020538)65:0.1209348044,((((GT31-Glt|AAF48917.4|Arthropoda_Metazoa:0.5883274629,(GT31-Glt|AAF51193.3|Arthropoda_Metazoa:0.5879167317,((GT31-Glt|AAF52723.1|Arthropoda_Metazoa:0.0749321454,GT31-Glt|AAN71398.1|Arthropoda_Metazoa:0.3081449919)94:0.1025539453,(((GT31-Glt|AAF81981.1|Chordata_Metazoa:0.1566174526,GT31-Glt|KFU83809.1|Chordata_Metazoa:0.3653980868)100:0.2241418148,GT31-Glt|ENN76570.1|Arthropoda_Metazoa:0.2079972281)82:0.0896668913,GT31-Glt|CAA84707.2|Nematoda_Metazoa:0.3194397123)81:0.0828983089)83:0.0636686699)44:0.0364114275)71:0.1113891443,((GT31-Glt|AAF51197.1|Arthropoda_Metazoa:0.3038675980,GT31-Glt|ABC66141.1|Arthropoda_Metazoa:1.0098998420)58:0.0835544739,(GT31-Glt|ABC66121.2|Arthropoda_Metazoa:0.3764533670,GT31-Glt|ABE01212.1|Arthropoda_Metazoa:0.3184381705)96:0.2125722739)58:0.0609217864)51:0.0930541635,GT31-Glt|AAF51199.2|Arthropoda_Metazoa:0.5928864303)70:0.0877551106,GT31-Glt|AAF51196.3|Arthropoda_Metazoa:0.7712513312)71:0.0908782401)99:0.3677056687,((((((((GT31-Glt|AAB62835.1|Streptophyta_Viridiplantae:0.0613162588,GT31-Glt|AAF81315.1|Streptophyta_Viridiplantae:0.0843223589)98:0.1174422599,GT31-Glt|CDP12059.1|Streptophyta_Viridiplantae:0.1597863646)72:0.1585637809,((GT31-Glt|ACI88736.1|Streptophyta_Viridiplantae:0.1124273154,GT31-Glt|CAA20470.1|Streptophyta_Viridiplantae:0.2304602130)87:0.1476049303,GT31-Glt|BAB08517.1|Streptophyta_Viridiplantae:0.0004762894)65:0.0978487737)83:0.1219769670,GT31-Glt|AAF75069.1|Streptophyta_Viridiplantae:0.1411046702)81:0.0675077351,(((GT31-Glt|AAB71450.1|Streptophyta_Viridiplantae:0.4294811761,GT31-Glt|CAB10303.1|Streptophyta_Viridiplantae:0.1619620567)80:0.1209048890,GT31-Glt|ABE66154.1|Streptophyta_Viridiplantae:0.9168810357)86:0.1261041636,(GT31-Glt|AAC23643.1|Streptophyta_Viridiplantae:0.1429402525,GT31-Glt|AAF00656.1|Streptophyta_Viridiplantae:0.3097188366)83:0.1488640006)51:0.0694741648)95:0.3795787545,GT31-Glt|AAG51285.1|Streptophyta_Viridiplantae:0.2565429536)100:0.8077815402,(GT31-Glt|AAF52326.3|Arthropoda_Metazoa:0.6243326105,(GT31-Glt|AAO37647.1|Chordata_Metazoa:0.1852777334,GT31-Glt|CCD71249.1|Nematoda_Metazoa:0.6843486640)77:0.1156699057)100:0.6095468983)58:0.1321678826,((GT31-Glt|XP_001393473.2|Ascomycota_Fungi:0.6294662854,(GT31-Chsy|EDP47845.1|Ascomycota_Fungi:1.4311220255,GT31-Fringe|EYE95772.1|Ascomycota_Fungi:0.5347558286)79:0.4014802268)93:0.5280011930,(((GT31-Fringe|AAA64525.1|Arthropoda_Metazoa:0.2057215139,GT31-Fringe|XP_002422797.1|Arthropoda_Metazoa:0.1514375904)100:0.2702913059,(((GT31-Fringe|AAC51358.1|Chordata_Metazoa:0.1583544828,GT31-Fringe|XP_001521629.1|Chordata_Metazoa:0.1153145296)100:0.2345566982,GT31-Fringe|NP_001035257.1|Chordata_Metazoa:0.1594718949)94:0.1363418144,GT31-Fringe|NP_002908.1|Chordata_Metazoa:0.1875228620)100:0.2836237874)100:0.7173697687,GT31-Fringe|KOO29106.1|Haptophyceae_Protista:0.7660161048)99:0.6760358563)48:0.0287933927)88:0.2939950340)94:0.4001212951,((((GT31-Chsy|AAA50619.1|Nematoda_Metazoa:1.1413772785,(GT31-Chsy|AAF48225.2|Arthropoda_Metazoa:0.2688794593,GT31-Chsy|KFB37145.1|Arthropoda_Metazoa:0.3373571577)100:0.4223269790)94:0.3300416595,(GT31-Chsy|AAH21223.2|Chordata_Metazoa:0.4248246983,(GT31-Chsy|CBY14086.1|Chordata_Metazoa:1.0583209504,GT31-Chsy|NP_061888.1|Chordata_Metazoa:0.1773785713)67:0.0792049447)95:0.3440197551)94:0.2563138204,GT31-Chsy|XP_001747715.1|Salpingoecidae_Choanoflagellida:0.9104183723)65:0.1331816147,(GT31-Chsy|AAO85274.1|Nematoda_Metazoa:0.4980796746,((GT31-Chsy|AAO85275.1|Arthropoda_Metazoa:0.3537156299,GT31-Chsy|XP_013785259.1|Arthropoda_Metazoa:0.1495152743)48:0.1042758186,((GT31-Chsy|AAQ88893.1|Chordata_Metazoa:0.1022950775,GT31-Chsy|XP_007905570.1|Chordata_Metazoa:0.0942551667)55:0.0276148337,GT31-Chsy|BAC98832.1|Chordata_Metazoa:0.1667905133)91:0.1578817861)43:0.1239655302)98:0.2564455438)98:0.6040579170)66:0.1833472201,((((((((((((GT31-Galt-Gnt|AAD23451.1|Chordata_Metazoa:0.2524284156,GT31-Galt-Gnt|AAH22507.1|Chordata_Metazoa:0.5464308116)95:0.2623990618,(GT31-Galt-Gnt|AAF66442.1|Chordata_Metazoa:0.7566945982,GT31-Galt-Gnt|BAA77664.1|Chordata_Metazoa:0.5019436819)59:0.1350581624)86:0.1651332325,GT31-Galt-Gnt|XP_002607624.1|Chordata_Metazoa:0.7122381025)80:0.1836516943,((((GT31-Galt-Gnt|AAF47918.1|Arthropoda_Metazoa:0.6586167839,GT31-Galt-Gnt|CAA93493.2|Nematoda_Metazoa:1.2668750334)76:0.1596442110,GT31-Galt-Gnt|AAL28774.1|Arthropoda_Metazoa:1.0329817138)47:0.1147202225,(((((GT31-Galt-Gnt|AAS21306.1|Nematoda_Metazoa:0.5023087090,((GT31-Galt-Gnt|CAA15838.2|Nematoda_Metazoa:0.2685385665,((GT31-Galt-Gnt|CAA15841.1|Nematoda_Metazoa:0.2678509659,GT31-Galt-Gnt|CAB05616.2|Nematoda_Metazoa:0.3434989160)86:0.1684408749,GT31-Galt-Gnt|CAB04107.2|Nematoda_Metazoa:0.3704982386)55:0.0783079506)70:0.1337758716,((GT31-Galt-Gnt|CAA15839.1|Nematoda_Metazoa:0.2227620149,GT31-Galt-Gnt|CAB05465.3|Nematoda_Metazoa:0.0872450508)59:0.0565983368,GT31-Galt-Gnt|CAB04032.1|Nematoda_Metazoa:0.0277710254)100:0.3970374807)77:0.1395353582)62:0.0866020566,(GT31-Galt-Gnt|CAB03537.1|Nematoda_Metazoa:0.3921378640,(GT31-Galt-Gnt|CAB04109.3|Nematoda_Metazoa:0.2628984525,GT31-Galt-Gnt|CAB05807.1|Nematoda_Metazoa:0.4142683899)87:0.1316704569)98:0.2590933051)100:0.6095227466,GT31-Galt-Gnt|CAD44086.2|Nematoda_Metazoa:0.7780019504)55:0.0954054392,(GT31-Galt-Gnt|ADD13549.1|Nematoda_Metazoa:0.9844185744,GT31-Galt-Gnt|CAE18060.2|Nematoda_Metazoa:1.2419085484)56:0.1556486005)59:0.1384283775,(GT31-Galt-Gnt|CDI73685.1|Alveolata_Protista:0.8168059075,GT31-Galt-Gnt|CDS11352.1|Mucoromycota_Fungi:1.1508542343)74:0.2595994874)33:0.0810096179)61:0.1246262557,(((GT31-Galt-Gnt|AAF52604.2|Arthropoda_Metazoa:0.2169284970,GT31-Galt-Gnt|AAF52606.2|Arthropoda_Metazoa:0.2187804691)100:0.4189320271,GT31-Galt-Gnt|XP_001848626.1|Arthropoda_Metazoa:0.4864940160)100:0.3802755069,((GT31-Galt-Gnt|AAM68705.2|Arthropoda_Metazoa:0.2685547875,GT31-Galt-Gnt|AAO41403.1|Arthropoda_Metazoa:0.3464884195)70:0.0544287334,GT31-Galt-Gnt|AAM68706.2|Arthropoda_Metazoa:0.5156447601)100:0.5084195069)65:0.0960576264)29:0.0644561744)46:0.1010213847,(GT31-Galt-Gnt|AAF45918.1|Arthropoda_Metazoa:0.4337961721,GT31-Galt-Gnt|AAK72094.1|Nematoda_Metazoa:0.9515681488)99:0.4069306552)42:0.0823616213,GT31-Galt-Gnt|BAB40940.1|Chordata_Metazoa:0.5518397341)57:0.1551115660,(((GT31-Galt-Gnt|AAH30579.1|Chordata_Metazoa:0.6030382168,(GT31-Galt-Gnt|AAM61770.1|Chordata_Metazoa:0.4156611347,GT31-Galt-Gnt|AAQ88849.1|Chordata_Metazoa:0.4051709189)44:0.0799779930)59:0.0871503874,GT31-Galt-Gnt|BAB21532.1|Chordata_Metazoa:0.5007818550)62:0.1035984187,(GT31-Galt-Gnt|AAK00849.1|Chordata_Metazoa:0.4641640064,GT31-Galt-Gnt|BAB88882.1|Chordata_Metazoa:0.2563921575)97:0.2266054856)64:0.1409282083)42:0.1471352567,(GT31-Galt-Gnt|AAP34405.1|Chordata_Metazoa:0.6965091489,GT31-Galt-Gnt|CAA75345.1|Chordata_Metazoa:0.7229076388)33:0.0845594129)60:0.1655475164,GT31-Galt-Gnt|WP_013110368.1|Planctomycetes_Bacteria:1.2483406224)50:0.1322796225,(((GT31-Galt-Gnt|AAK32808.1|Streptophyta_Viridiplantae:0.3644962956,GT31-Galt-Gnt|ABR58858.1|Streptophyta_Viridiplantae:0.3271899749)88:0.2194673272,((((GT31-Galt-Gnt|AAL91295.1|Streptophyta_Viridiplantae:0.1629698718,GT31-Galt-Gnt|BAA97209.1|Streptophyta_Viridiplantae:0.1023813451)88:0.0590167334,GT31-Galt-Gnt|BAC42872.1|Streptophyta_Viridiplantae:0.1575732823)93:0.1263184012,GT31-Galt-Gnt|ABR58857.1|Streptophyta_Viridiplantae:0.2421158671)70:0.0722396906,GT31-Galt-Gnt|XP_002974244.1|Streptophyta_Viridiplantae:0.4323717476)100:0.3067508967)100:0.4756898198,GT31-Galt-Gnt|XP_005643109.1|Chlorophyta_Viridiplantae:0.6573053908)63:0.1560956315)55:0.3291091608,(GT31-Galt-Gnt|NP_542172.2|Chordata_Metazoa:0.4291897265,(((((((((((((GT31-Euk|AAC69935.1|Streptophyta_Viridiplantae:0.0596890723,GT31-Euk|NP_001077462.1|Streptophyta_Viridiplantae:0.0221663364)91:0.0610580895,GT31-Euk|AAM62612.1|Streptophyta_Viridiplantae:0.0984173016)94:0.0563600783,GT31-Euk|AAD30250.1|Streptophyta_Viridiplantae:0.2196232253)82:0.0441856837,GT31-Euk|AAF31275.1|Streptophyta_Viridiplantae:0.1468966415)58:0.0443586397,(GT31-Euk|AAF86563.1|Streptophyta_Viridiplantae:0.1107233754,GT31-Euk|BAD43246.1|Streptophyta_Viridiplantae:0.0540165815)98:0.0739744597)78:0.0540033893,GT31-Euk|AAG21603.1|Streptophyta_Viridiplantae:0.1275775816)99:0.2291410267,((((GT31-Euk|AAF69535.1|Streptophyta_Viridiplantae:0.1235823231,GT31-Euk|BAA97059.1|Streptophyta_Viridiplantae:0.0968074909)74:0.0647691079,GT31-Euk|XP_002436508.1|Streptophyta_Viridiplantae:0.1167994818)80:0.1278492390,GT31-Euk|AAU05453.1|Streptophyta_Viridiplantae:0.1855054728)100:0.3485583990,GT31-Euk|XP_011398441.1|Chlorophyta_Viridiplantae:0.4866081036)100:0.4374343231)68:0.0784433361,(((GT31-Euk|AAK92710.1|Streptophyta_Viridiplantae:0.1178157239,GT31-Euk|AAU94388.1|Streptophyta_Viridiplantae:0.0646393612)86:0.0720051911,GT31-Euk|CDP13543.1|Streptophyta_Viridiplantae:0.1312664236)100:0.3086677430,(GT31-Euk|BAB09796.1|Streptophyta_Viridiplantae:0.2636556717,GT31-Euk|XP_002303622.1|Streptophyta_Viridiplantae:0.1535318798)100:0.2087923320)77:0.0542090860)98:0.4146325863,GT31-Euk|XP_002768901.1|Alveolata_Protista:1.1182556349)87:0.3132240388,GT31-Euk|AAH29564.1|Chordata_Metazoa:0.8284620813)91:0.3047278153,GT31-Euk|AAF59065.1|Arthropoda_Metazoa:0.6188822929)46:0.0853767575,(GT31-Euk|AAF60408.1|Nematoda_Metazoa:0.4785913973,GT31-Euk|EYB85970.1|Nematoda_Metazoa:0.1932575141)100:0.2919076579)88:0.2484181158,GT31-Euk|KFW02517.1|Chordata_Metazoa:0.2357666891)98:0.7074263355)94:0.3442838456)96:0.5568560406,(((GT67|AAP55681.1|Euglenozoa_Protista:0.3243804801,GT67|XP_001462765.1|Euglenozoa_Protista:0.7594272054)100:0.9555455496,GT67|XP_805064.1|Euglenozoa_Protista:0.4827347328)100:0.7605992837,((GT67|BAB08785.1|Streptophyta_Viridiplantae:0.2985072220,GT67|XP_007221054.1|Streptophyta_Viridiplantae:0.2958554555)84:0.3386811380,GT67|ESA07121.1|Mucoromycota_Fungi:1.0443327839)59:0.1011605903)100:1.5300809236)89:0.4127898469)66:0.2017567186,GT31-Chsy|WP_051294406.1|Proteobacteria_Bacteria:0.8307996871)99:0.9278163253)57:0.5351018816)52:0.2437087464,((((((GT14|AAA35919.1|Chordata_Metazoa:0.3491343004,(GT14|AAD10824.1|Chordata_Metazoa:0.1022168681,GT14|NP_076572.1|Herpesvirales_Virus:0.1556411806)100:0.2095935370)82:0.1474157463,(((GT14|AAA81777.1|Chordata_Metazoa:0.2132117044,GT14|Q5T4J0.2|Chordata_Metazoa:0.4333780600)92:0.1535783702,GT14|BAD18395.1|Chordata_Metazoa:0.3830200532)100:0.2631178499,GT14|AAF63156.1|Chordata_Metazoa:0.4184573466)48:0.0746014444)36:0.0827428166,(GT14|CBY40508.1|Chordata_Metazoa:0.5373674135,GT14|ELU01807.1|Annelida_Metazoa:0.5689610962)36:0.0866451680)97:0.2354683511,((((((GT14|AAD14462.1|Streptophyta_Viridiplantae:0.0613326280,GT14|AAF86534.1|Streptophyta_Viridiplantae:0.1038768803)99:0.2139152008,GT14|AAM14996.1|Streptophyta_Viridiplantae:0.2654375053)69:0.0591646402,((GT14|AAF26009.1|Streptophyta_Viridiplantae:0.3247149312,GT14|BAB03022.1|Streptophyta_Viridiplantae:0.4883475082)98:0.1549366418,((((GT14|AAF34844.1|Streptophyta_Viridiplantae:0.0942311608,GT14|AAT71946.1|Streptophyta_Viridiplantae:0.1205779759)100:0.1373117978,GT14|NP_194478.3|Streptophyta_Viridiplantae:0.0935404302)100:0.1886297569,GT14|CAC01824.1|Streptophyta_Viridiplantae:0.0838933671)73:0.0817659594,GT14|BAB10223.1|Streptophyta_Viridiplantae:0.1062207243)97:0.1367260462)60:0.0460966636)87:0.0919584312,GT14|AAF03464.1|Streptophyta_Viridiplantae:0.3399258155)99:0.5947750131,GT14|XP_005708324.1|Rhodophyta_Protista:0.7296016784)90:0.1994010692,(((GT14|AAK68509.3|Nematoda_Metazoa:0.6959695868,GT14|CAD23246.1|Arthropoda_Metazoa:0.4014770981)63:0.0866404141,(GT14|CAC16788.1|Chordata_Metazoa:0.0997090899,GT14|CAD62248.1|Chordata_Metazoa:0.2184449078)100:0.2374245715)100:0.3921680431,((GT14|WP_003407060.1|Firmicutes_Bacteria:0.8185387030,(GT14|WP_019176761.1|Euryarchaeota_Archaea:1.0809094876,GT14|XP_012837771.1|Streptophyta_Viridiplantae:1.6104624433)48:0.1213762798)50:0.0916904687,GT14|XP_006679677.1|Chytridiomycota_Fungi:0.9949343726)79:0.2194713582)39:0.0709393723)89:0.2115592641)54:0.1086591975,(((((((GT14|AAB66233.1|Nematoda_Metazoa:0.1033292528,GT14|CAB04185.3|Nematoda_Metazoa:0.1608744618)94:0.1235086999,GT14|CAA18374.1|Nematoda_Metazoa:0.2480615192)70:0.1035166626,(GT14|CAB05168.1|Nematoda_Metazoa:0.0227019295,GT14|CAB63368.1|Nematoda_Metazoa:0.0110522421)100:0.3086590954)92:0.1636623185,(((GT14|AAC26306.2|Nematoda_Metazoa:0.1779445102,GT14|CAB03536.2|Nematoda_Metazoa:0.1308798947)78:0.0163207070,GT14|CAB04881.3|Nematoda_Metazoa:0.1233899959)98:0.1338537839,GT14|CAB03539.2|Nematoda_Metazoa:0.3613334021)95:0.2219198462)39:0.0607252646,GT14|AAK31555.2|Nematoda_Metazoa:0.3577531667)67:0.2512955365,(GT14|CAB00115.2|Nematoda_Metazoa:0.4159154081,GT14|CAB03022.1|Nematoda_Metazoa:0.3947729950)100:0.6052235354)98:0.5002814715,(GT14|AAK94757.1|Nematoda_Metazoa:0.4653487608,(((GT14|AAK94760.1|Nematoda_Metazoa:0.1672603253,GT14|CAB05621.2|Nematoda_Metazoa:0.1061488992)37:0.0108075329,(GT14|AAK94766.1|Nematoda_Metazoa:0.1527084824,GT14|CAA95817.2|Nematoda_Metazoa:0.0620556403)89:0.0815032781)99:0.2726842166,GT14|CAA21769.2|Nematoda_Metazoa:0.4929980639)80:0.1848057899)99:0.4939427222)47:0.0483713148)99:1.6004775506,((((((((GT17|AAD20428.1|Streptophyta_Viridiplantae:0.2684449369,((((GT17|AAD31053.1|Streptophyta_Viridiplantae:0.1012221641,(GT17|AAF16573.1|Streptophyta_Viridiplantae:0.0000020127,GT17|AEE77161.1|Streptophyta_Viridiplantae:0.1285635712)100:0.0678410622)95:0.0793445500,GT17|XP_006369937.1|Streptophyta_Viridiplantae:0.1053537867)83:0.0375702695,(GT17|AAF01546.1|Streptophyta_Viridiplantae:0.1793844808,GT17|CAB87787.1|Streptophyta_Viridiplantae:0.0469303207)63:0.0307925254)74:0.0463468135,GT17|BAB01284.1|Streptophyta_Viridiplantae:0.0356393931)100:0.3185974708)99:0.1689902607,GT17|CDO68468.1|Basidiomycota_Fungi:0.3655302041)82:0.1123684664,GT17|KDR75747.1|Basidiomycota_Fungi:0.2618873641)97:0.3165267916,GT17|CEO97803.1|Rhizaria_Protista:0.7302998234)94:0.2588584868,((GT17|WP_029231926.1|Firmicutes_Bacteria:0.8381169773,GT17|YP_001497814.1|Phycodnaviridae_Virus:0.5874352586)87:0.2988713515,(GT17|XP_005646672.1|Chlorophyta_Viridiplantae:0.8110633020,GT17|XP_006666195.1|Ascomycota_Fungi:0.5197088250)69:0.1511426835)55:0.1255076510)68:0.2718297199,((GT17|AAI54149.1|Chordata_Metazoa:0.3381042836,GT17|BAA02937.1|Chordata_Metazoa:0.3606036238)98:0.3316359477,GT17|XP_013392821.1|Lophotrochozoa_Metazoa:0.7965280755)85:0.2772686134)72:0.3583485899,GT17|AAL28965.1|Arthropoda_Metazoa:1.0863534317)98:1.6067042164,((((GT82|WP_002870498.1|Proteobacteria_Bacteria:0.1365080397,GT82|WP_047115763.1|Spirochaetes_Bacteria:1.4242561338)81:0.1494417188,GT82|WP_050550067.1|Proteobacteria_Bacteria:0.5366332569)80:0.1987124384,GT82|WP_005958834.1|Fusobacteria_Bacteria:0.5880464474)53:0.1162678043,GT82|XP_001316819.1|Parabasalia_Protista:0.4465953902)97:1.5757860097)37:0.1110717843)83:0.6699707791)27:0.2159747929,(((((((((GT32|AAD48406.1|Chordata_Metazoa:0.0794352974,GT32|XP_011958153.1|Chordata_Metazoa:0.3056957202)95:0.1372851801,GT32|XP_002935130.1|Chordata_Metazoa:0.5881552832)100:0.4444474046,GT32|BAA95915.1|Chordata_Metazoa:0.3643500511)92:0.2848800652,(((GT32|AAF51162.1|Arthropoda_Metazoa:0.3041402021,GT32|AAF56516.3|Arthropoda_Metazoa:0.3062005909)100:0.2251301525,GT32|KOX78307.1|Arthropoda_Metazoa:0.3594898776)99:0.3354273908,GT32|EFX83648.1|Arthropoda_Metazoa:0.6796279367)96:0.3127614282)67:0.1941851441,GT32|KGB77778.1|Basidiomycota_Fungi:1.3676488919)70:0.1337761228,((((GT32|AAF07826.1|Streptophyta_Viridiplantae:0.1097339357,GT32|CAB69853.1|Streptophyta_Viridiplantae:0.0937344790)99:0.1238441202,GT32|EIA62764.1|Proteobacteria_Bacteria:1.6095929529)69:0.0374720015,(GT32|NP_001154561.1|Streptophyta_Viridiplantae:0.2390398996,(GT32|NP_181350.2|Streptophyta_Viridiplantae:0.3801472331,GT32|XP_002531344.1|Streptophyta_Viridiplantae:0.2280826395)56:0.0812798303)60:0.0730603803)81:0.1772869124,GT32|AAG51645.1|Streptophyta_Viridiplantae:0.3000146228)100:0.3926959204)36:0.1088753585,(GT32|KOO29038.1|Haptophyceae_Protista:0.6184117133,GT32|XP_001697922.1|Chlorophyta_Viridiplantae:1.2701828737)35:0.1647511807)50:0.1835702361,(GT32|CAB52870.1|Streptophyta_Viridiplantae:0.2082577559,GT32|XP_010648636.1|Streptophyta_Viridiplantae:0.1581934156)98:0.4380220917)97:1.0518245410,(((((GT32|AAA68909.1|Ascomycota_Fungi:0.1876152235,GT32|CAA85120.1|Ascomycota_Fungi:0.0950998334)100:0.6412912344,GT32|XP_009061214.1|Mollusca_Metazoa:0.5865688393)54:0.1435006736,GT32|XP_008910894.1|Stramenopiles_Protista:0.9057592496)95:0.3349072158,(((GT32|AAB39300.1|Ascomycota_Fungi:0.7361431321,(GT32|AAT92768.1|Ascomycota_Fungi:0.3359407033,GT32|XP_013936666.1|Ascomycota_Fungi:0.2414633086)78:0.1571181545)99:0.4340636664,GT32|XP_005644186.1|Chlorophyta_Viridiplantae:0.8413651133)91:0.2902493811,GT32|AGF85294.1|Mimiviridae_Virus:0.9611471390)62:0.0987947297)97:0.4154362445,(GT32|CCY22624.1|Firmicutes_Bacteria:0.5081390035,GT32|WP_008713321.1|Synergistia_Bacteria:0.8347461129)92:0.2587106394)83:0.3656488774)100:1.6981855179)26:0.2860945471,((((((((((GT13|AAA75523.1|Chordata_Metazoa:0.0867046904,GT13|XP_009462434.1|Chordata_Metazoa:0.0985177428)100:0.1614082289,(GT13|AAF57454.1|Arthropoda_Metazoa:0.2409593854,GT13|KFM66432.1|Arthropoda_Metazoa:0.1347374361)99:0.1019590221)97:0.1132904224,GT13|XP_004363508.1|Capsaspora_Capsaspora:0.3714748050)69:0.0683364858,((GT13|AAD03022.1|Nematoda_Metazoa:0.1927820820,GT13|AAD03024.1|Nematoda_Metazoa:0.1200736035)100:0.2593489644,GT13|CCD71300.1|Nematoda_Metazoa:0.6369527798)68:0.1078707799)63:0.0587659698,GT13|EPZ34122.1|Cryptomycota_Fungi:0.5569935804)91:0.1153539515,(((GT13|AAN15653.1|Streptophyta_Viridiplantae:0.1409985902,GT13|XP_009420830.1|Streptophyta_Viridiplantae:0.0703452189)100:0.2291607007,GT13|XP_011397695.1|Chlorophyta_Viridiplantae:0.6770122835)94:0.1347346110,GT13|KOO23508.1|Haptophyceae_Protista:0.6135337426)51:0.1060150572)81:0.1464452096,((GT13|BAB71960.1|Chordata_Metazoa:0.1344246234,(GT13|KDR22711.1|Arthropoda_Metazoa:0.1058815379,GT13|XP_002608981.1|Chordata_Metazoa:0.1292747655)59:0.0675349412)97:0.2150838099,GT13|NP_500183.2|Nematoda_Metazoa:1.1824624694)98:0.3914154227)95:0.4535068438,GT13|WP_003000165.1|Bacteroidetes_Bacteria:1.3080382162)96:0.4358513039,((((GT16|AAF71273.1|Nematoda_Metazoa:0.5665463292,(GT16|AAX53005.1|Arthropoda_Metazoa:0.1992950205,GT16|XP_008200361.1|Arthropoda_Metazoa:0.0736134993)100:0.2546089249)80:0.0840388805,(GT16|AAH06390.1|Chordata_Metazoa:0.1778680432,GT16|XP_005989562.1|Chordata_Metazoa:0.1364846103)98:0.4099731695)97:0.2817873756,GT16|EFA75769.1|Amoebozoa_Protista:0.5411392359)57:0.0748134382,(GT16|CAC08806.1|Streptophyta_Viridiplantae:0.1072130812,GT16|XP_007215589.1|Streptophyta_Viridiplantae:0.1647170942)100:0.5896143880)99:1.2531275870)85:0.3309299884,(((((((((GT25|AAG60609.1|Chordata_Metazoa:0.2421660925,(GT25|AAN10543.1|Arthropoda_Metazoa:0.4770318941,GT25|CBY23734.1|Chordata_Metazoa:0.7294854199)93:0.3449123956)63:0.1465193003,GT25|NP_078932.2|Chordata_Metazoa:0.2245365396)43:0.0874586049,(GT25|CAA84699.2|Nematoda_Metazoa:0.7564049300,GT25|XP_009053307.1|Mollusca_Metazoa:0.4442213251)52:0.0997393892)65:0.2232400761,GT25|BAA96026.1|Chordata_Metazoa:0.4478109231)91:0.5907719389,GT25|CCW66797.1|Euglenozoa_Protista:1.2362873582)54:0.3181935205,(GT25|XP_002506971.1|Chlorophyta_Viridiplantae:1.0832322928,GT25|XP_007407581.1|Basidiomycota_Fungi:1.2748794224)47:0.1883495603)32:0.1717923904,GT25|AET14987.1|Proteobacteria_Bacteria:1.1582158032)48:0.3173962603,GT25|YP_008003791.1|Poxviridae_Virus:1.4910026783)100:1.8004959184,((((GT54|AAF49706.1|Arthropoda_Metazoa:0.7510286114,(((GT54|AAL48961.1|Arthropoda_Metazoa:0.3638393540,GT54|KDR10509.1|Arthropoda_Metazoa:0.1061379991)98:0.2514425382,((GT54|BAA86388.1|Chordata_Metazoa:0.2075798643,GT54|NP_463459.1|Chordata_Metazoa:0.1409594583)54:0.0340443607,(GT54|XP_008571505.1|Chordata_Metazoa:0.6296291365,GT54|XP_013053271.1|Chordata_Metazoa:0.1378135274)61:0.0813341059)60:0.1046571125)73:0.1439827026,GT54|KHN88735.1|Nematoda_Metazoa:0.4201915542)64:0.0863193969)75:0.1005101580,GT54|XP_004347921.1|Capsaspora_Capsaspora:0.6308534379)63:0.0739915981,((((GT54|EAW91438.1|Chordata_Metazoa:0.4101172288,GT54|EAW91455.1|Chordata_Metazoa:0.7082328629)65:0.1081546384,GT54|XP_011744983.1|Chordata_Metazoa:0.2424813249)79:0.1480381588,GT54|NP_001338211.1|Chordata_Metazoa:0.3178516703)90:0.2108149619,GT54|KEY73592.1|Ascomycota_Fungi:1.6475959182)85:0.1822581855)99:0.6758444751,GT54|XP_002501733.1|Chlorophyta_Viridiplantae:0.9508890960)99:1.0347796448)88:0.8050395891)66:0.1986246539)29:0.2202398438,(((GT43|AAD18150.1|Streptophyta_Viridiplantae:0.5914572303,((GT43|AAD45998.1|Streptophyta_Viridiplantae:0.1833235190,GT43|XP_011626438.1|Streptophyta_Viridiplantae:0.0600559421)91:0.1395998401,(GT43|AAL49771.1|Streptophyta_Viridiplantae:0.1228683037,GT43|CAB16800.1|Streptophyta_Viridiplantae:0.1078393911)100:0.9774350490)43:0.0599476532)99:0.5194542712,(((((((GT43|AAF50082.1|Arthropoda_Metazoa:0.2866596671,GT43|XP_012147670.1|Arthropoda_Metazoa:0.1543589438)97:0.1450351140,GT43|AAF52795.2|Arthropoda_Metazoa:0.4743646602)57:0.0553422372,GT43|EFX82059.1|Arthropoda_Metazoa:0.2839915582)100:0.2843265015,((GT43|CAA06741.1|Nematoda_Metazoa:0.2066314676,GT43|KIH60643.1|Nematoda_Metazoa:0.2191829406)99:0.1513155699,((((GT43|CAA15837.2|Nematoda_Metazoa:0.0696877078,GT43|CAB05467.2|Nematoda_Metazoa:0.0675168386)100:0.1192078635,(GT43|NP_001299964.1|Nematoda_Metazoa:0.0581472548,GT43|XP_003108547.1|Nematoda_Metazoa:0.0468424504)99:0.1024187016)56:0.0739368203,(GT43|CAB03531.2|Nematoda_Metazoa:0.1727332841,(GT43|CAB04033.2|Nematoda_Metazoa:0.1340751653,GT43|CAB05617.3|Nematoda_Metazoa:0.1123819824)56:0.0632961642)83:0.0666253312)100:0.3917884743,(GT43|CEM38452.1|Alveolata_Protista:0.5757234402,GT43|XP_004989824.1|Salpingoecidae_Choanoflagellida:0.4814704422)91:0.1704061697)90:0.1297656474)98:0.1481292261)49:0.0551782455,(((((GT43|CAE17283.1|Chordata_Metazoa:0.2939915862,GT43|XP_005271563.1|Chordata_Metazoa:0.0912836736)99:0.1364679454,(GT43|AAL57718.1|Chordata_Metazoa:0.1074379259,GT43|NP_001003454.1|Chordata_Metazoa:0.1040594742)100:0.1870465916)96:0.0995698339,((GT43|AAH71961.1|Chordata_Metazoa:0.2322892959,GT43|CAE17282.1|Chordata_Metazoa:0.1002092642)91:0.1436563130,GT43|XP_004345176.1|Capsaspora_Capsaspora:0.4977783609)87:0.0975138201)71:0.0527362067,GT43|XP_001747805.1|Salpingoecidae_Choanoflagellida:0.7709822536)46:0.0638986133,(GT43|AAN09117.1|Arthropoda_Metazoa:0.3783240408,GT43|XP_011165132.1|Arthropoda_Metazoa:0.1625044794)76:0.0795984346)51:0.1143996909)73:0.1220646448,(GT43|XP_003336238.1|Basidiomycota_Fungi:0.2734761100,GT43|KNZ51833.1|Basidiomycota_Fungi:0.1627947731)100:1.0288959946)58:0.1190623166,(GT43|XP_007514541.1|Chlorophyta_Viridiplantae:0.9536070776,GT43|EGU10941.1|Basidiomycota_Fungi:0.9651748466)31:0.0755088933)73:0.3973564037)100:1.2968063985,((((((((((GT64|AAB07008.1|Chordata_Metazoa:0.2071805558,GT64|XP_002119284.3|Chordata_Metazoa:0.2746043670)54:0.0316195903,GT64|AAD38573.1|Arthropoda_Metazoa:0.2895600517)91:0.1360995448,(((GT64|AAB62283.1|Chordata_Metazoa:0.1679558847,(GT64|AAC51141.1|Chordata_Metazoa:0.0676572904,GT64|XP_012377673.1|Chordata_Metazoa:0.1291860748)100:0.5125702694)98:0.1366745861,GT64|XP_013775226.1|Arthropoda_Metazoa:0.2738363447)59:0.0515680870,GT64|AAC32397.1|Arthropoda_Metazoa:0.2606180125)100:0.5088681348)86:0.1294383183,(((GT64|AAC39598.1|Chordata_Metazoa:0.1055709280,GT64|XP_013380983.1|Brachiopoda_Metazoa:0.1170491536)69:0.0495940107,GT64|AAD34749.1|Arthropoda_Metazoa:0.1226584977)98:0.1430154802,(GT64|AAC47510.1|Nematoda_Metazoa:0.3661486746,GT64|CCD75422.1|Platyhelminthes_Metazoa:0.4435071445)70:0.0758874366)99:0.2267656415)100:0.2452009260,(GT64|AAC02898.1|Chordata_Metazoa:0.2786562181,GT64|XP_010776435.1|Chordata_Metazoa:0.0865462224)100:0.6512130393)83:0.1642291446,(GT64|NP_196070.2|Streptophyta_Viridiplantae:0.1473927359,GT64|XP_010243162.1|Streptophyta_Viridiplantae:0.2787255055)100:0.6006728265)44:0.0474284983,((GT64|CAB87837.1|Streptophyta_Viridiplantae:0.1453421539,GT64|XP_002526868.1|Streptophyta_Viridiplantae:0.1103169275)100:0.4883835560,GT64|XP_002502926.1|Chlorophyta_Viridiplantae:0.7786072357)83:0.1634904260)84:0.2225930324,GT64|EWG52523.1|Ascomycota_Fungi:0.8587582872)63:0.2328498858,GT64|XP_005708320.1|Rhodophyta_Protista:0.4618997389)52:0.1031661216,GT64|AAG52433.1|Streptophyta_Viridiplantae:0.8010275340)100:1.4852711762)42:0.4261786222)16:0.1240232805,(((GT45|AIF03053.1|Euryarchaeota_Archaea:0.7438349361,GT45|XP_005709939.1|Rhodophyta_Protista:0.6806373135)52:0.0570045887,(GT45|CDQ32850.1|Firmicutes_Bacteria:0.6751652838,GT45|WP_014391187.1|Proteobacteria_Bacteria:0.6282224645)90:0.3418484446)90:0.5833393340,GT45|CCI46596.1|Stramenopiles_Protista:1.4870803815)100:1.7379093897)23:0.2083756519)44:0.1197160103,((((((GT7|AAF58819.1|Arthropoda_Metazoa:0.4747436505,(GT7|AAH30268.1|Chordata_Metazoa:0.1235239014,GT7|BAB85992.1|Chordata_Metazoa:0.2699712304)100:0.6584446390)93:0.2493279112,((((GT7|AAO85274.1|Nematoda_Metazoa:1.0957297089,GT7|AAQ88893.1|Chordata_Metazoa:0.6498269713)34:0.1438890775,GT7|AAO85275.1|Arthropoda_Metazoa:0.9667310869)53:0.1204470977,GT2-CHS|ETE69759.1|Chordata_Metazoa:0.2970197433)55:0.0890606643,GT7|BAC98832.1|Chordata_Metazoa:0.2431398836)95:0.5825309874)92:0.2977438358,(((((((((GT7|AAD34746.1|Arthropoda_Metazoa:0.2526727060,GT7|AAF56843.1|Arthropoda_Metazoa:0.7530534583)68:0.1381880292,GT7|XP_006557316.1|Arthropoda_Metazoa:0.2148738041)48:0.0655449834,GT7|AAG23384.1|Nematoda_Metazoa:0.4272027347)53:0.0745321397,((GT7|BAA25006.1|Chordata_Metazoa:0.0706077677,GT7|BAA76273.2|Chordata_Metazoa:0.0969029145)100:0.5531263786,((GT7|BAA75819.1|Chordata_Metazoa:0.1975070501,(GT7|CAA39073.1|Chordata_Metazoa:0.1336892426,GT7|NP_001016664.1|Chordata_Metazoa:0.1730391332)96:0.1151236054)100:0.1750606841,(GT7|BAA75820.1|Chordata_Metazoa:0.2988036393,GT7|BAA75821.1|Chordata_Metazoa:0.4002115590)74:0.0435152936)95:0.1597206771)75:0.1083565479)91:0.2221767950,GT7|CAA91401.2|Nematoda_Metazoa:0.7527279393)53:0.0712617988,GT7|WP_042693034.1|Proteobacteria_Bacteria:1.1340111412)33:0.1734083839,((((GT7|AAF56377.1|Arthropoda_Metazoa:0.2594097897,GT7|AAH07317.1|Chordata_Metazoa:0.4277142692)61:0.1232287573,GT7|CAA82350.1|Nematoda_Metazoa:0.5233663977)100:0.4252078028,GT7|ADX06399.1|Phycodnaviridae_Virus:1.2578972572)32:0.1537330759,GT7|KDD73636.1|Chlorophyta_Viridiplantae:0.8873842003)15:0.1418075428)22:0.1285636009,GT7|AIE96983.1|Euryarchaeota_Archaea:0.8828269593)37:0.1983304069,GT7|XP_002180427.1|Stramenopiles_Protista:0.6465702658)100:1.2959337093)57:0.3628163123,((GT2-CHS|ELT95299.1|Annelida_Metazoa:1.2649083760,GT2-CHS|XP_005716405.1|Rhodophyta_Protista:1.1625889676)46:0.2440149749,(GT2-CHS|WP_005384788.1|Proteobacteria_Bacteria:0.7806344676,GT2-CHS|WP_008385681.1|Euryarchaeota_Archaea:1.0316266872)42:0.1279686150)27:0.1091713887)49:0.1042480234,GT2-CHS|XP_001761925.1|Streptophyta_Viridiplantae:0.6953710016)98:0.3914146880,((((((((((((((GT27|AAC13669.1|Nematoda_Metazoa:0.2781941098,(GT27|AAD38630.1|Arthropoda_Metazoa:0.2796892619,GT27|BAJ95850.1|Streptophyta_Viridiplantae:0.3134096069)43:0.0239895664)58:0.0549815536,(GT27|CAA59380.1|Chordata_Metazoa:0.0599748739,GT27|CAD44533.2|Chordata_Metazoa:0.0565253324)99:0.1122981113)36:0.0391538616,GT27|AAF52218.2|Arthropoda_Metazoa:0.1523963253)92:0.1096980145,GT27|AAC13674.1|Nematoda_Metazoa:0.3563266611)92:0.0879603262,((GT27|BAC07181.1|Chordata_Metazoa:0.1360778621,GT27|CAA69875.1|Chordata_Metazoa:0.1709036503)100:0.1917763897,(GT27|CAA63371.1|Chordata_Metazoa:0.1188518359,GT27|NP_009141.2|Chordata_Metazoa:0.1158268149)100:0.2756101413)86:0.1035317832)55:0.0360949596,(GT27|AAC13672.1|Nematoda_Metazoa:0.1431073210,(GT27|AAF57964.3|Arthropoda_Metazoa:0.0000029880,GT27|ABL75647.1|Arthropoda_Metazoa:0.0000020591)100:0.1802621453)99:0.1384448025)65:0.0652320804,(GT27|AAK63127.1|Chordata_Metazoa:0.5130200511,GT27|AAP34404.1|Chordata_Metazoa:0.3544954330)45:0.0891501830)33:0.0405349030,((((GT27|AAF47689.1|Arthropoda_Metazoa:0.2740362931,(((GT27|AAF49587.1|Arthropoda_Metazoa:0.4223118878,GT27|AAF49589.2|Arthropoda_Metazoa:0.8460501215)74:0.1578171702,GT27|AAO13781.1|Arthropoda_Metazoa:0.6968944587)84:0.1325339226,(GT27|AAN10370.2|Arthropoda_Metazoa:0.2391674056,GT27|AAN75750.1|Arthropoda_Metazoa:0.4650212611)92:0.1302638981)66:0.0897079259)69:0.0877577679,GT27|CAJ76949.1|Nematoda_Metazoa:0.2813005904)88:0.1148008682,(GT27|AAH47551.1|Chordata_Metazoa:0.1188722874,GT27|CAD44532.1|Chordata_Metazoa:0.0666557599)99:0.1409520627)86:0.1522725409,((GT27|AAF48851.1|Arthropoda_Metazoa:0.1757458757,GT27|CCD70652.1|Nematoda_Metazoa:0.3023578820)99:0.1581859068,GT27|CAB60270.1|Chordata_Metazoa:0.3736427009)99:0.1377880855)94:0.1570280722)65:0.0493568889,((((GT27|AAC13678.1|Nematoda_Metazoa:0.5660178277,GT27|CAA22098.1|Nematoda_Metazoa:0.4312383471)93:0.2171928129,(GT27|AAD45821.1|Chordata_Metazoa:0.1174127261,(GT27|AAH22021.1|Chordata_Metazoa:0.1502079218,GT27|XP_006236020.1|Chordata_Metazoa:0.1431528238)100:0.3098407451)82:0.0872397585)59:0.0525429261,GT27|AAF44871.1|Arthropoda_Metazoa:0.4364663548)75:0.0976319018,(GT27|AAC13679.1|Nematoda_Metazoa:0.4116652607,(GT27|AAG13184.1|Arthropoda_Metazoa:0.4141020136,(((GT27|AAH60864.1|Chordata_Metazoa:0.1821654727,(GT27|AAM62306.1|Chordata_Metazoa:0.1599234291,GT27|BAB13699.2|Chordata_Metazoa:0.1483679053)96:0.1431738005)74:0.1329063645,GT27|NP_059113.1|Chordata_Metazoa:0.3277434610)100:0.4190831947,GT27|XP_004993973.1|Salpingoecidae_Choanoflagellida:0.5333652190)59:0.0940691769)49:0.0457896730)52:0.0563136335)67:0.0651583686)78:0.1093634039,(((GT27|AAC13670.1|Nematoda_Metazoa:0.3350865498,GT27|AAQ22499.1|Arthropoda_Metazoa:0.0973468942)70:0.0354485210,GT27|AAH41120.1|Chordata_Metazoa:0.1091561759)87:0.1312624120,(GT27|BAC56889.1|Chordata_Metazoa:0.1689349462,GT27|BAF98739.1|Chordata_Metazoa:0.1210228811)83:0.0686981600)98:0.2153398259)98:0.2518174053,GT27|XP_001654672.1|Arthropoda_Metazoa:0.3264987461)35:0.0800526962,GT27|AAM29489.1|Arthropoda_Metazoa:0.4711279202)64:0.3122190153,(GT60|AHA54486.1|Phycodnaviridae_Virus:1.3384154296,(((GT60|CEF98033.1|Chlorophyta_Viridiplantae:1.0080689444,GT60|XP_008604164.1|Stramenopiles_Protista:1.2242417457)50:0.2668583459,GT60|KND02831.1|Chytridiomycota_Fungi:0.6576982068)35:0.2094931659,GT60|WP_050138448.1|Proteobacteria_Bacteria:0.6915946638)43:0.2689414824)100:1.9028438065)96:0.3310646726,GT27|WP_007715565.1|Firmicutes_Bacteria:0.8149582300)98:0.6208275954)51:0.1732454765)29:0.0771182593)73:0.1777220087,((((GT2-Class1|AKB15915.1|Euryarchaeota_Archaea:0.5867346954,(((GT7|BAD02449.1|Chordata_Metazoa:0.0372522764,GT2-Class1|XP_011366188.1|Chordata_Metazoa:0.0239751013)65:0.1475869626,GT7|BAD06471.1|Chordata_Metazoa:0.2930398322)100:1.4662427575,GT2-Class1|KAJ49428.1|Firmicutes_Bacteria:0.5951152029)81:0.1514062646)56:0.1225973305,GT2-Class1|XP_001777329.1|Streptophyta_Viridiplantae:1.6188766158)51:0.0552166922,GT2-Class1|KII67805.1|Cnidaria_Metazoa:1.3992332074)72:0.1221313252,GT2-Class1|WP_015791079.1|Euryarchaeota_Archaea:0.7193359641)81:0.1329622383)100:0.4370220776,(((GT2-Class1|ADX06263.1|Phycodnaviridae_Virus:0.9200941832,GT2-Class1|WP_008312996.1|Euryarchaeota_Archaea:0.6119603274)83:0.1924017216,GT2-Class1|XP_004359770.1|Amoebozoa_Protista:0.8115351785)67:0.1454578320,GT2-Class1|KKT30507.1|Bacteria_Bacteria:0.6291406632)99:0.3049691656)27:0.0673132331,(((GT2-Class1|XP_005792563.1|Haptophyceae_Protista:1.3649510085,GT2-Class1|KII67796.1|Cnidaria_Metazoa:1.0832720944)60:0.1505216951,GT2-Class1|EFA76831.1|Amoebozoa_Protista:0.9385745296)60:0.1829567776,GT2-Class1|XP_007514489.1|Chlorophyta_Viridiplantae:1.1278088217)53:0.1885574755)25:0.0900710647,GT2-Class1|BAJ94097.1|Streptophyta_Viridiplantae:1.4736556052)19:0.0259914785,((((((GT2-Class1|EEF26546.1|Streptophyta_Viridiplantae:1.1235334651,GT2-Class1|WP_052721681.1|Euryarchaeota_Archaea:0.4880982597)71:0.1242825098,GT2-Class1|WP_011611145.1|Cyanobacteria_Bacteria:0.4820026722)74:0.0841404138,GT2-Class1|EMH74531.1|Amoebozoa_Protista:1.3954816890)93:0.2280743425,GT2-Class1|YP_004508523.1|Caudovirales_Virus:1.2899462955)88:0.2024831052,(GT2-Class1|XP_002405932.1|Arthropoda_Metazoa:0.4972686597,GT2-Class1|AEX61698.1|Mimiviridae_Virus:1.4551132209)71:0.2368710457)39:0.1079520356,(GT2-Class1|KNC97028.1|Chytridiomycota_Fungi:0.8658300039,GT2-Class1|KDE08567.1|Basidiomycota_Fungi:0.5989663677)100:0.6207617773)53:0.1897995319)39:0.1258086614,(GT2-Class1|WP_000922023.1|Proteobacteria_Bacteria:1.0849672446,GT2-Class1|WP_015859753.1|Euryarchaeota_Archaea:0.7183738390)71:0.2386224226)70:0.1881163905,(((GT2-Class1|AGE56308.1|Phycodnaviridae_Virus:1.3156885955,GT2-Class1|XP_007515612.1|Chlorophyta_Viridiplantae:1.1721173959)47:0.1620571457,GT2-Class1|WP_011954444.1|Euryarchaeota_Archaea:1.3910221439)42:0.2151540958,(GT2-Class1|EJY66983.1|Alveolata_Protista:1.0036747069,GT2-Class1|WP_048779465.1|Firmicutes_Bacteria:1.1716882687)26:0.1123109994)91:0.3389116606)87:0.2312482474,GT2-Class1|WP_020482957.1|Proteobacteria_Bacteria:0.6528064519)100:0.9792807918)89:0.1247200771,((GT2-B3GntL|CEG01105.1|Chlorophyta_Viridiplantae:0.3610016873,GT2-B3GntL|XP_007512589.1|Chlorophyta_Viridiplantae:0.4944087443)99:0.2385077160,(GT2-B3GntL|EFA84093.1|Amoebozoa_Protista:0.6745768347,GT2-B3GntL|XP_009829183.1|Stramenopiles_Protista:0.5327787616)71:0.0839032177)98:0.1803287631)88:0.1291512225,GT2-B3GntL|XP_011416544.1|Mollusca_Metazoa:0.3005830733)94:0.1216923164,GT2-B3GntL|XP_011680845.1|Echinodermata_Metazoa:0.3973165692)100:0.2200980774,GT2-B3GntL|KFP15026.1|Chordata_Metazoa:0.1320108447)90:0.0667574565);
```
